# Insights into rumen microbial biosynthetic gene cluster diversity through genome-resolved metagenomics

**DOI:** 10.1101/2020.05.19.105130

**Authors:** Christopher L. Anderson, Samodha C. Fernando

## Abstract

Ruminants are critical to global food security as they transform lignocellulosic biomass into high-quality protein products. The rumen microbes ferment feed to provide necessary energy and nutrients for the ruminant host. However, we still lack insight into the metabolic processes encoded by most rumen microbial populations. In this study, we implemented metagenomic binning approaches to recover 2,809 microbial genomes from cattle, sheep, moose, deer, and bison. By clustering genomes based on average nucleotide identity, we demonstrate approximately one-third of the metagenome-assembled genomes (MAGs) to represent species not present in current reference databases and rumen microbial genome collections. Combining these MAGs with other rumen genomic datasets permitted a phylogenomic characterization of the biosynthetic gene clusters (BGCs) from 8,160 rumen microbial genomes, including the identification of 5,346 diverse gene clusters for nonribosomal peptide biosynthesis. A subset of *Prevotella* and *Selenomonas* BGCs had higher expression in steers with lower feed efficiency. Moreover, the microdiversity of BGCs was fairly constant across types of BGCs and cattle breeds. The reconstructed genomes expand the genomic representation of rumen microbial lineages, improve the annotation of multi-omics data, and link microbial populations to the production of secondary metabolites that may constitute a source of natural products for manipulating rumen fermentation.

---

With the expected population growth and changes in food consumption patterns, ruminant agriculture is critical to meeting global demands for animal products^1^. The rumen microbial community is central to the conversion of indigestible plant biomass into food products via conversion of complex carbohydrates to volatile fatty acids (VFAs) that provides the ruminant animal with approximately 70% of its caloric requirements^2^. Consequently, rumen microbes are paramount to ruminant health and productivity. Advancing the understanding of the structure-function relationship of the rumen microbiome is critical to improving ruminant agriculture.

Recent investigations of the rumen microbiome have expanded rumen microbial genomic databases^3–5^; however, the genomic characterization of rumen microbes is far from complete. The Hungate1000 project provided high-quality reference genomes for hundreds of cultured rumen microbial strains^3^. Nevertheless, the majority of rumen microbial populations remain elusive to current culturing strategies. In a recent cultivation experiment with defined and undefined media, 23% of rumen microbial operational taxonomic units were recovered^6^. Metagenomic binning approaches have been employed to bypass the cultivation bottleneck and generate rumen microbial population genomes^4,5,7,8^. Stewart *et al*. reconstructed 4,941 metagenome-assembled genomes (MAGs) from cattle and highlighted the carbohydrate-active enzyme diversity residing in uncultivated taxa^4,5^. However, a notable fraction of metagenomic reads from previous studies did not map to genomes from Stewart *et al*. and the Hungate1000 collection^4,5^, suggesting many rumen microbial species are yet to be characterized. Increasing the number of reference genomes for rumen microbes by identifying MAGs across different ruminant species would enhance our understanding of structurefunction relationships within the rumen microbiome and improve metagenomic inference.

Secondary metabolites are involved in a broad range of functions, such as antimicrobial agents and mediating microbial interactions^9^. Given the evidence linking the transmission of antibiotic resistance from livestock to humans^10,11^, there is a need to reduce the use of antimicrobial feed additives by identifying alternatives^12,13^. Due to the intense competition for nutrient resources, the rumen microbiome may provide novel opportunities to develop alternatives using endogenous antimicrobial peptides and probiotic microbial species^14^. A previous analysis found 45.4% of 229 rumen genomes encoded at least one bacteriocin gene cluster^15^. Secondary metabolites also have ecological roles in intercellular communication^9,16^. Thus, gaining fundamental knowledge on secondary metabolism in the rumen is critical to reduce the use of antimicrobial feed additives and expand our understanding of host-microbe and microbe-microbe interactions.

Here, we used publicly available metagenomes from ruminants (cattle, deer, moose, bison, and sheep) in combination with new cattle rumen metagenomic datasets to reconstruct 2,809 MAGs. The MAGs expand the genomic representation of rumen microbial lineages and provide unique genomic insights into rumen microbial physiology. Moreover, we present a phylogenetic characterization of the secondary metabolite biosynthetic gene clusters (BGCs) of rumen microbial genomes and demonstrate the vast potential present within the rumen microbiome for the discovery of novel metabolites and probiotics to improve animal health and productivity.

## Supplementary material for "Insights into rumen microbial biosynthetic gene cluster diversity through genome-resolved metagenomics": Phylogenetic tree of 1,163 near-complete bacterial MAGs recovered in the current study.

```
((((((RMAG1287:0.000000005,(RMAG182:0.002574567,RMAG84:0.000587171)0.896:0.000425412)1.000:0.141623982,((RMAG1959:0.065976715,(RMAG1158:0.000600231,RMAG1816:0.001945019)1.000:0.048395239)1.000:0.069122325,((RMAG689:0.017549320,RMAG131:0.016864387)1.000:0.059113286,(RMAG407:0.098607854,(RMAG1339:0.065164880,RMAG1187:0.054944234)0.546:0.015641223)0.911:0.019926694)1.000:0.063119844)0.185:0.041471536)1.000:0.498858241,(RMAG1039:0.239639083,((RMAG2075:0.005801736,RMAG2648:0.006618292)1.000:0.169778154,((RMAG2384:0.045798980,(RMAG2621:0.001365745,(RMAG1117:0.001684608,(RMAG717:0.001199452,(RMAG395:0.001429280,RMAG1555:0.000560707)0.756:0.000484134)0.955:0.001325042)0.732:0.001476933)1.000:0.047423981)1.000:0.082060799,(RMAG1506:0.120607092,(((((RMAG1406:0.002067269,RMAG2209:0.000902974)1.000:0.027206924,(RMAG1999:0.010384569,RMAG1443:0.015464140)1.000:0.025335842)1.000:0.106841785,RMAG1570:0.133003186)0.408:0.017280934,(RMAG924:0.083539993,RMAG449:0.102445111)1.000:0.047950753)0.992:0.016069544,(RMAG2201:0.084571629,(RMAG1160:0.153602849,RMAG293:0.079260852)0.074:0.024881961)1.000:0.034989035)0.000:0.017311091)0.997:0.034238431)1.000:0.091457501)1.000:0.120338592)1.000:0.253937068)1.000:0.093410925,(RMAG1704:0.510654792,(RMAG819:0.136158120,(RMAG2487:0.089334183,((RMAG2471:0.050659323,RMAG2120:0.072381091)1.000:0.050245418,(RMAG2770:0.103628684,(RMAG2801:0.039186986,RMAG2164:0.051244614)1.000:0.058020195)0.940:0.024897804)0.745:0.027595435)1.000:0.107982225)1.000:0.480445828)0.740:0.059658420)0.767:0.028916326,(((((RMAG662:0.000000006,RMAG944:0.003241182)1.000:0.271765174,(RMAG2314:0.079390219,((RMAG2096:0.000967462,(RMAG1176:0.000332366,RMAG1503:0.000715538)0.761:0.000329893)0.782:0.000724476,RMAG2600:0.000436025)1.000:0.052388357)1.000:0.168278583)1.000:0.101470349,(((RMAG225:0.074255206,(RMAG93:0.068002306,RMAG357:0.049674804)1.000:0.033623830)1.000:0.134205083,(((RMAG469:0.002433453,(RMAG200:0.003533502,RMAG677:0.000858953)0.182:0.001044089)1.000:0.026673294,(RMAG2500:0.033746212,RMAG1489:0.040001994)0.891:0.011402393)1.000:0.065374539,(RMAG570:0.042835983,(RMAG219:0.017306822,RMAG1686:0.006609058)1.000:0.025581869)1.000:0.054666585)1.000:0.114322506)1.000:0.114670046,((RMAG1067:0.143387300,(RMAG1400:0.084138802,(((RMAG2541:0.004899017,RMAG370:0.004532981)1.000:0.021912208,(RMAG125:0.036757317,(RMAG380:0.025565617,RMAG558:0.018021742)1.000:0.014626917)1.000:0.017647940)1.000:0.068153132,((RMAG322:0.037792664,(RMAG1769:0.044125461,RMAG946:0.033803187)0.999:0.016805835)1.000:0.046773042,(RMAG2660:0.073272593,(RMAG1713:0.001648115,RMAG2317:0.002348213)1.000:0.045513404)0.999:0.018529834)0.000:0.009802739)0.947:0.018126298)1.000:0.041826189)0.985:0.032754570,(RMAG1873:0.203229456,((RMAG2254:0.051576699,RMAG1975:0.049870732)1.000:0.068937315,(((RMAG2582:0.054296426,RMAG2172:0.040364188)0.902:0.011996240,(RMAG1964:0.060574472,RMAG2:0.054656519)0.353:0.011055633)1.000:0.075185155,((RMAG2785:0.070553199,RMAG1983:0.072201420)1.000:0.036332193,(((RMAG1954:0.029430422,RMAG2478:0.015425036)1.000:0.025317925,(RMAG2454:0.036073055,RMAG2387:0.033568300)0.885:0.012211835)1.000:0.058144095,(RMAG2751:0.052306596,(RMAG2417:0.024099959,(RMAG2754:0.017797982,RMAG1906:0.024755558)1.000:0.016337971)1.000:0.037647799)1.000:0.065644691)0.866:0.014729007)0.967:0.023154404)1.000:0.066420560)1.000:0.064696862)1.000:0.051589825)1.000:0.114702431)0.963:0.038794914)1.000:0.124821196,((((RMAG2115:0.050648582,RMAG1001:0.064493324)1.000:0.318734657,(RMAG666:0.315401958,(RMAG183:0.002127601,RMAG509:0.001736654)1.000:0.307950047)0.776:0.056452234)1.000:0.177224392,((RMAG1753:0.159387222,(RMAG2442:0.031543502,RMAG27:0.040161487)1.000:0.133507259)1.000:0.214261479,((RMAG929:0.061800180,(RMAG214:0.035302087,RMAG1411:0.035233919)0.999:0.027415274)1.000:0.225898424,(RMAG2608:0.247001249,RMAG1580:0.267568391)1.000:0.070065998)1.000:0.093169711)0.968:0.055559426)1.000:0.067681185,((((RMAG1181:0.032287454,RMAG1685:0.022834991)1.000:0.220562782,((RMAG813:0.179857300,RMAG821:0.187280443)0.996:0.036562720,((RMAG2542:0.217337758,(RMAG1542:0.172851528,(RMAG1116:0.125711043,(RMAG231:0.002446372,RMAG694:0.001432234)1.000:0.181870452)0.242:0.024608221)1.000:0.040880253)1.000:0.044938457,((RMAG216:0.000431573,RMAG317:0.002006099)1.000:0.224353149,(RMAG1572:0.157200069,((RMAG273:0.031140884,RMAG1781:0.041245850)1.000:0.032511701,(RMAG1605:0.097176421,(RMAG705:0.038526226,(RMAG1563:0.022172684,(RMAG1435:0.015325739,RMAG1275:0.024537722)0.996:0.011397052)1.000:0.029119058)1.000:0.037586471)0.549:0.019204365)1.000:0.115953341)1.000:0.130717013)0.986:0.034593250)0.995:0.030322050)1.000:0.042855938)1.000:0.149982884,(RMAG1373:0.015146994,RMAG1422:0.010046718)1.000:0.340929912)1.000:0.045495310,(((((((RMAG1189:0.198139865,((((RMAG2771:0.033178924,RMAG1442:0.035359237)1.000:0.039978743,(RMAG1180:0.071322237,(RMAG1709:0.018287463,RMAG1662:0.028238001)1.000:0.048205085)0.999:0.020769994)1.000:0.030152827,(RMAG247:0.083638451,(RMAG1355:0.077062760,RMAG1707:0.107955072)0.771:0.016248920)1.000:0.031313378)1.000:0.118506054,((RMAG502:0.165618566,((RMAG442:0.065621016,(RMAG336:0.035552183,(RMAG235:0.000714150,RMAG386:0.002005384)1.000:0.041109903)1.000:0.028997956)1.000:0.119094296,(((RMAG104:0.029742481,(RMAG1755:0.002581891,RMAG108:0.002239622)1.000:0.032787297)1.000:0.032505915,(RMAG59:0.054485526,RMAG1414:0.054065240)0.944:0.018175164)1.000:0.078224252,((RMAG172:0.057996907,RMAG246:0.064109914)0.876:0.014684014,((RMAG1308:0.044065288,RMAG1285:0.047502458)1.000:0.035945021,((RMAG430:0.010739192,RMAG611:0.010062874)1.000:0.055998562,(RMAG419:0.053122872,(RMAG2806:0.013292755,(RMAG1473:0.001389254,RMAG2573:0.003368321)0.998:0.009042746)1.000:0.058584529)0.804:0.013984466)0.183:0.007767843)0.848:0.009616998)1.000:0.059703101)0.999:0.028586349)0.256:0.020984051)1.000:0.041616139,(RMAG487:0.169469660,(RMAG338:0.083152193,(RMAG255:0.033010401,RMAG1665:0.061607690)1.000:0.066646011)1.000:0.101432368)0.972:0.030824832)0.995:0.025342678)1.000:0.032323236)1.000:0.062157580,((RMAG2779:0.045463677,(RMAG257:0.041480257,RMAG2240:0.046772473)1.000:0.028331728)1.000:0.215209069,(((RMAG366:0.064320066,RMAG2396:0.059554787)1.000:0.142863125,((RMAG2774:0.008695231,(RMAG1361:0.011950160,(RMAG850:0.004776044,(RMAG65:0.000461947,(RMAG1448:0.002381812,RMAG2067:0.001175319)0.495:0.000905493)1.000:0.009213881)0.998:0.007255556)0.970:0.008750970)1.000:0.094750496,(RMAG26:0.076546033,RMAG111:0.088739487)1.000:0.064622140)1.000:0.133745355)0.984:0.048273953,RMAG118:0.316426904)0.383:0.030527903)0.999:0.050394201)1.000:0.043817876,(RMAG1493:0.310823917,((RMAG1314:0.047161703,(RMAG1520:0.057735856,RMAG2744:0.040043348)0.911:0.021917978)1.000:0.247545867,(((RMAG2588:0.187005229,(RMAG1571:0.101339107,RMAG790:0.092683635)1.000:0.062131502)1.000:0.056474262,(((RMAG1209:0.076840663,((((RMAG1581:0.021450941,((RMAG912:0.027451111,(RMAG211:0.008589398,RMAG1217:0.002074968)1.000:0.018755218)1.000:0.014169947,(RMAG2694:0.001628064,RMAG356:0.000978499)1.000:0.017947360)0.588:0.004040865)1.000:0.019117174,RMAG1934:0.055405201)0.988:0.012183595,((RMAG354:0.040030077,(RMAG1594:0.034455598,(RMAG1262:0.007789079,RMAG1094:0.010743200)1.000:0.025302233)0.166:0.008153785)1.000:0.021703134,(RMAG2140:0.053290467,RMAG2656:0.043010827)0.980:0.012517998)0.955:0.006459455)0.987:0.011357371,((RMAG1712:0.031853846,RMAG965:0.033084815)1.000:0.028982745,RMAG2617:0.066830566)0.976:0.012901822)0.998:0.025626239)1.000:0.097056401,(RMAG2748:0.062126210,RMAG1883:0.057830284)1.000:0.222831076)0.743:0.025068420,(((RMAG1569:0.036986642,RMAG1745:0.042399106)1.000:0.055236237,(RMAG1881:0.045975487,RMAG2579:0.077060050)1.000:0.053366340)1.000:0.117586116,(RMAG757:0.075297673,RMAG1139:0.074750669)1.000:0.105414345)0.968:0.025940426)1.000:0.057645151)0.813:0.025643971,((RMAG148:0.042572359,(RMAG146:0.000803328,RMAG1266:0.002152904)1.000:0.031342523)1.000:0.074897356,(RMAG808:0.036054136,(RMAG1053:0.013393432,(RMAG2174:0.002165104,RMAG2565:0.001714805)1.000:0.010533350)1.000:0.046915060)1.000:0.066472908)1.000:0.133974962)1.000:0.051271074)1.000:0.041581887)0.999:0.039074764)1.000:0.072981546,(((RMAG1125:0.057985065,(RMAG560:0.071144755,((RMAG1802:0.001307223,(RMAG1243:0.001609415,RMAG1551:0.002335727)0.928:0.001513965)0.699:0.001217330,(RMAG1291:0.002289691,RMAG1892:0.002180167)0.797:0.002406022)1.000:0.071749592)1.000:0.032477587)1.000:0.179242930,((RMAG1056:0.202673393,((RMAG168:0.021333083,RMAG2809:0.020757829)1.000:0.144985543,(RMAG2544:0.118042656,((RMAG279:0.054520517,(RMAG498:0.028203042,(RMAG1254:0.025379255,RMAG514:0.035392879)0.998:0.012911746)1.000:0.023968347)1.000:0.040225587,(RMAG2761:0.050354251,(RMAG1276:0.051139200,(RMAG252:0.029031497,RMAG1692:0.035982865)1.000:0.043297969)0.755:0.015574245)1.000:0.027930829)1.000:0.060032506)1.000:0.041502897)1.000:0.080660607)0.999:0.038900349,((RMAG1005:0.181663709,RMAG2796:0.187531163)1.000:0.071943464,RMAG1380:0.253060795)0.997:0.041078915)0.748:0.029116555)1.000:0.137657552,(RMAG2412:0.283772789,(RMAG1609:0.106716870,RMAG990:0.108754227)1.000:0.167863842)1.000:0.152946588)0.611:0.035284740)1.000:0.064092661,(RMAG691:0.076624916,RMAG1702:0.062803722)1.000:0.262966766)1.000:0.043078288,((RMAG900:0.108411291,RMAG887:0.146076909)1.000:0.262598339,((RMAG19:0.032041596,RMAG1775:0.027341775)1.000:0.182314320,(((RMAG2678:0.040377129,RMAG2560:0.041528834)1.000:0.085764822,((RMAG718:0.056623746,(RMAG763:0.067406629,(RMAG2197:0.057134528,(RMAG1478:0.002009752,RMAG1722:0.002819664)1.000:0.037825049)0.556:0.014754000)0.974:0.024990852)1.000:0.112365137,(RMAG2215:0.040962883,(RMAG141:0.021770307,RMAG1978:0.029443037)0.948:0.016403531)1.000:0.065674331)0.998:0.037511635)0.992:0.033988431,(RMAG2611:0.133904293,(RMAG2142:0.119458288,((RMAG1806:0.019707985,RMAG743:0.027319587)1.000:0.078730965,((RMAG1010:0.014455194,(RMAG597:0.001288681,RMAG629:0.000501983)1.000:0.010818381)1.000:0.020807797,(RMAG2551:0.031810574,(RMAG31:0.009426873,RMAG1538:0.006461242)1.000:0.017217929)0.837:0.009432496)1.000:0.064871757)1.000:0.045988691)1.000:0.071693350)1.000:0.044820562)1.000:0.105288455)1.000:0.231796140)1.000:0.071812276)0.996:0.031523101,(RMAG296:0.372716471,(RMAG785:0.307493319,((RMAG1573:0.146052190,(RMAG723:0.152967192,RMAG373:0.128848580)0.872:0.032514297)1.000:0.104895135,(((((RMAG43:0.060273981,RMAG1215:0.065874775)1.000:0.086705205,(((RMAG1384:0.138483810,(RMAG2650:0.183005210,(RMAG1545:0.174571283,((RMAG1432:0.011939864,(RMAG595:0.000000006,(RMAG1234:0.002256021,RMAG15:0.001568969)0.594:0.000880799)1.000:0.012435191)1.000:0.117839268,((RMAG39:0.068914619,RMAG1405:0.074419529)0.210:0.017087798,((RMAG2786:0.076553420,RMAG1391:0.075668921)0.547:0.014412745,(RMAG2012:0.119642592,RMAG2728:0.073114854)0.966:0.019994091)0.999:0.024238013)1.000:0.056368720)1.000:0.031589400)1.000:0.028245857)1.000:0.029572959)1.000:0.032730319,(RMAG1789:0.044842017,RMAG1173:0.046267892)1.000:0.105660838)0.997:0.026876565,(RMAG2800:0.174178981,(RMAG2207:0.063510339,RMAG2285:0.052337456)1.000:0.057567594)1.000:0.051712720)0.893:0.020598606)1.000:0.070089000,(RMAG754:0.161668155,(RMAG1310:0.093259621,(RMAG684:0.027342387,(RMAG1880:0.008816059,RMAG1251:0.015527491)1.000:0.030058641)1.000:0.059475761)0.943:0.029841293)1.000:0.042206977)1.000:0.045212630,(RMAG1558:0.059408219,RMAG1884:0.065030790)1.000:0.095481103)1.000:0.071017942,(((((RMAG1385:0.191549423,(RMAG751:0.110481123,(RMAG260:0.053485832,RMAG782:0.056452489)1.000:0.142383974)1.000:0.088181836)0.133:0.029888743,(RMAG1136:0.112415486,RMAG739:0.085193877)1.000:0.089609870)0.828:0.021692503,RMAG1367:0.175334167)0.998:0.027641008,(RMAG190:0.256300415,((RMAG1837:0.000124160,(RMAG187:0.001626696,(RMAG1548:0.004811210,RMAG1424:0.001385703)0.888:0.000691864)1.000:0.008748964)1.000:0.292813200,(RMAG1421:0.243715259,(RMAG889:0.135401061,(RMAG865:0.055857412,(RMAG1936:0.001623519,RMAG22:0.002932668)1.000:0.058990809)1.000:0.097113789)1.000:0.094137399)0.823:0.030408659)0.196:0.029764568)1.000:0.037649590)1.000:0.028513856,(((((RMAG1799:0.139231993,((RMAG706:0.177924061,((RMAG1905:0.127766928,((RMAG1454:0.095046899,(RMAG1327:0.009702045,RMAG1748:0.006050634)1.000:0.090129850)0.978:0.027007072,(RMAG1574:0.129349353,(RMAG1536:0.077955222,RMAG1065:0.072845334)1.000:0.038612009)0.997:0.028882233)0.997:0.019484437)1.000:0.029518250,(RMAG1532:0.135087089,(RMAG1200:0.109354791,RMAG427:0.105033505)1.000:0.053433795)0.842:0.021839296)1.000:0.041457088)1.000:0.085068129,(RMAG673:0.154315337,(RMAG1347:0.119778217,((RMAG1918:0.075196935,(RMAG1152:0.059406127,(RMAG2533:0.020798640,RMAG122:0.022541571)1.000:0.055607414)1.000:0.071290594)1.000:0.039884216,(RMAG1951:0.002962139,RMAG1529:0.009115627)1.000:0.092689724)0.946:0.025983498)1.000:0.046340919)1.000:0.055093178)0.860:0.024398878)1.000:0.031174654,((RMAG102:0.142734341,((RMAG2090:0.075951777,(RMAG1530:0.006751756,RMAG2589:0.001874759)1.000:0.055900626)1.000:0.093706881,(RMAG707:0.086078731,RMAG926:0.072579153)1.000:0.068301333)0.866:0.033258976)1.000:0.087689696,RMAG1299:0.097158765)1.000:0.055150525)1.000:0.029255784,((RMAG1054:0.142539253,(RMAG222:0.105734847,RMAG2651:0.099454136)1.000:0.055644314)1.000:0.025066493,(((RMAG215:0.096850510,(RMAG1041:0.053961031,RMAG2545:0.046835562)0.925:0.027189522)1.000:0.062845323,(RMAG1107:0.084711385,(RMAG303:0.000418123,RMAG682:0.000000006)1.000:0.076991425)0.964:0.030768731)0.994:0.030532871,((((RMAG744:0.051938108,(RMAG1466:0.018828313,(RMAG1982:0.000630049,(RMAG2668:0.002018078,(RMAG2735:0.001039281,RMAG2687:0.001699411)0.508:0.000641589)0.254:0.000671721)1.000:0.020175130)1.000:0.029720912)1.000:0.146539584,(RMAG2802:0.036307681,(RMAG2492:0.001760939,RMAG2060:0.001368475)1.000:0.065233099)1.000:0.102879419)0.993:0.033642030,(((RMAG1369:0.055585301,RMAG185:0.037171837)1.000:0.138455993,(RMAG1811:0.189056838,(RMAG101:0.039092018,(RMAG128:0.000668335,RMAG941:0.001222855)1.000:0.024534238)1.000:0.090301767)1.000:0.052170422)1.000:0.083331325,((RMAG226:0.158038191,(RMAG1688:0.000227527,RMAG56:0.005179340)1.000:0.102977493)1.000:0.094558955,(RMAG1830:0.105021355,((RMAG1334:0.036405839,(RMAG86:0.001836979,RMAG1295:0.004996676)1.000:0.017132057)1.000:0.029276704,(RMAG2540:0.060100028,(RMAG188:0.001877527,RMAG2532:0.005543459)1.000:0.029613149)1.000:0.036480021)1.000:0.112006561)1.000:0.066495853)0.145:0.019948919)1.000:0.033233090)1.000:0.045420583,RMAG814:0.236624025)0.945:0.022865371)1.000:0.034837387)0.962:0.014435392)0.312:0.012679960,(((((RMAG781:0.228556955,((RMAG658:0.011057560,RMAG2211:0.021369891)1.000:0.041340262,(RMAG2453:0.055878142,RMAG1621:0.032238958)1.000:0.043850729)1.000:0.190657003)0.949:0.033940861,RMAG2803:0.188452874)0.658:0.019925552,(((RMAG1998:0.034431838,RMAG2307:0.049056028)1.000:0.107210019,(RMAG1669:0.095574470,((RMAG2764:0.007504062,RMAG2497:0.000845385)1.000:0.047703063,(RMAG2196:0.060130666,RMAG1749:0.045767798)0.985:0.019863530)0.142:0.010593200)1.000:0.070540522)1.000:0.082126277,((RMAG2561:0.127200915,((RMAG1279:0.069212565,RMAG463:0.052905740)1.000:0.096786499,(RMAG1286:0.042963494,RMAG1633:0.044293373)1.000:0.079774001)0.991:0.031306984)1.000:0.047049349,((RMAG1988:0.086845389,(RMAG1122:0.004309732,RMAG2027:0.008475824)1.000:0.092589569)1.000:0.099519391,((RMAG392:0.115128962,(RMAG2525:0.091167239,(RMAG2316:0.000000005,(RMAG197:0.008040503,RMAG764:0.001160174)0.838:0.000458293)1.000:0.105186876)0.895:0.023872594)1.000:0.026568077,(RMAG126:0.115128391,RMAG299:0.135092478)0.328:0.019501292)1.000:0.053432481)0.996:0.029707557)1.000:0.072446727)1.000:0.049245979)0.674:0.018960277,((((((RMAG2609:0.005029628,(RMAG838:0.004763361,RMAG2739:0.001325565)0.900:0.002207853)1.000:0.131682450,(RMAG1895:0.171634614,RMAG2069:0.175931449)0.162:0.035276389)1.000:0.060643860,(RMAG699:0.151435133,(RMAG1870:0.119729686,(RMAG1613:0.089101747,(RMAG1834:0.074564189,RMAG1852:0.097146374)1.000:0.043260951)0.994:0.026277374)1.000:0.110344535)1.000:0.059470949)0.975:0.027242197,((RMAG1967:0.060657410,RMAG2059:0.060258883)1.000:0.072122800,((RMAG720:0.055097083,(RMAG1933:0.048916534,(RMAG2710:0.018161764,RMAG1947:0.014609510)1.000:0.018399614)1.000:0.035356276)1.000:0.124367301,(RMAG2042:0.095495543,RMAG2745:0.078749365)1.000:0.100448780)0.998:0.038091435)1.000:0.073864009)0.968:0.019509922,((RMAG2279:0.116778795,(RMAG42:0.050928526,RMAG1960:0.062205210)1.000:0.090773595)1.000:0.056284416,RMAG1957:0.196516352)0.743:0.018953020)0.648:0.015604572,((RMAG2232:0.073694092,((RMAG314:0.051661862,(RMAG862:0.056033487,(RMAG686:0.004120851,RMAG2231:0.014028163)1.000:0.032994313)1.000:0.028172989)1.000:0.070760573,(RMAG2399:0.058999204,RMAG1104:0.058142843)1.000:0.021671025)0.612:0.019827216)1.000:0.069903735,(RMAG1097:0.135022295,RMAG1820:0.109381775)1.000:0.039721323)0.995:0.024299445)0.713:0.014769584)1.000:0.025933222,((RMAG2746:0.152891936,RMAG2227:0.128299470)1.000:0.057199824,(RMAG2367:0.136679990,RMAG2783:0.164061885)1.000:0.039628966)1.000:0.101568064)1.000:0.031600846)1.000:0.020953485,((((RMAG1924:0.070743916,(RMAG644:0.098563013,(RMAG1102:0.059952377,(RMAG1519:0.005567796,RMAG149:0.005217303)1.000:0.057202771)0.999:0.024196004)0.999:0.025697922)1.000:0.097700356,RMAG648:0.183727796)1.000:0.030695392,(((RMAG1568:0.084068013,RMAG1101:0.070696357)1.000:0.048924878,((RMAG1021:0.090067371,RMAG1265:0.068345756)1.000:0.023856576,((RMAG170:0.076019091,RMAG283:0.060145460)1.000:0.046027727,RMAG259:0.159970032)0.236:0.012961592)1.000:0.056938841)1.000:0.046001549,((RMAG2233:0.227478614,RMAG2146:0.202431421)0.999:0.039955230,RMAG2727:0.249813768)0.989:0.020348949)0.998:0.020878246)0.993:0.019559873,((RMAG1153:0.179989286,(RMAG879:0.017669032,RMAG805:0.019037106)1.000:0.216223987)0.997:0.037660072,(RMAG1186:0.253053591,(RMAG832:0.005157095,RMAG1415:0.008333848)1.000:0.155080953)1.000:0.055411794)0.997:0.024881273)0.742:0.012851645)1.000:0.023001488)0.997:0.024090528)1.000:0.028746914)0.996:0.036835118)1.000:0.094352045)1.000:0.092882682)0.589:0.022566574)0.409:0.021848076)1.000:0.059074932)0.833:0.032906461,(((((RMAG2653:0.237992863,(RMAG1664:0.119585510,RMAG1293:0.112254726)1.000:0.120381319)1.000:0.670258946,((RMAG715:0.324095044,RMAG295:0.381648374)1.000:0.173739591,(RMAG1441:0.377373200,((((RMAG2023:0.003188025,RMAG544:0.002721653)1.000:0.074929728,(RMAG1882:0.058763965,(RMAG1522:0.050574380,RMAG1431:0.053439532)0.977:0.018236840)1.000:0.034144413)1.000:0.093857280,(RMAG1534:0.195340588,(RMAG1029:0.157228362,(RMAG1008:0.050529621,(RMAG617:0.038397241,(RMAG1000:0.007393841,RMAG613:0.007600603)1.000:0.020529011)1.000:0.040268630)1.000:0.095944560)0.871:0.033394849)0.994:0.036319551)1.000:0.118453658,(((RMAG688:0.121028807,RMAG142:0.108341131)1.000:0.153344557,((RMAG342:0.001185229,(RMAG571:0.004037154,RMAG995:0.001142943)0.770:0.000543794)1.000:0.159859844,(RMAG2547:0.157268752,RMAG1595:0.186950349)1.000:0.069149090)0.987:0.048360635)1.000:0.139355928,((RMAG2194:0.067001710,RMAG553:0.060056113)1.000:0.199304560,(RMAG579:0.154617751,((RMAG2363:0.020717981,(RMAG543:0.023331976,RMAG2652:0.044976025)0.205:0.013452134)1.000:0.111962145,(RMAG630:0.132092047,((RMAG633:0.050796434,RMAG1392:0.046164587)1.000:0.028704444,(RMAG1474:0.054671887,(RMAG1787:0.048830205,RMAG344:0.041532296)0.988:0.017310094)0.999:0.018844819)1.000:0.051096473)0.785:0.023998082)1.000:0.061496550)1.000:0.114942346)0.410:0.028700473)0.982:0.038667794)0.630:0.039486853)1.000:0.089618216)1.000:0.089950053)1.000:0.073931292,(((RMAG2594:0.000629739,RMAG1320:0.000169751)1.000:0.107048785,(RMAG1701:0.057092001,(RMAG481:0.000321728,(RMAG2615:0.001024597,RMAG698:0.000808269)0.871:0.000900445)1.000:0.046494234)1.000:0.067775556)1.000:0.237590900,((RMAG1926:0.136796875,RMAG2610:0.143847182)1.000:0.188162968,(RMAG1036:0.324815021,(RMAG2667:0.145371930,((RMAG1394:0.132024618,(RMAG733:0.137179303,((RMAG1087:0.000388544,RMAG1843:0.004352736)1.000:0.108979592,(RMAG292:0.002479453,RMAG1495:0.000975945)1.000:0.090099765)1.000:0.067019139)0.423:0.017492915)1.000:0.037147286,((RMAG1370:0.001996199,RMAG2007:0.004390535)1.000:0.163831563,(RMAG1759:0.134595558,(RMAG276:0.013983312,(RMAG302:0.000671519,((RMAG920:0.001586616,RMAG212:0.000903605)0.327:0.000417671,(RMAG1166:0.001325351,RMAG735:0.001904219)0.770:0.000431802)0.932:0.001720677)0.970:0.006685657)1.000:0.102559433)0.425:0.022733487)1.000:0.030541422)0.934:0.035673234)1.000:0.128369020)1.000:0.067942970)1.000:0.093393702)1.000:0.051151758)1.000:0.058439943,((((RMAG672:0.125621403,(RMAG2304:0.167083698,RMAG1913:0.155221352)0.961:0.045505041)1.000:0.105034957,((RMAG2451:0.031806871,RMAG2338:0.034081220)1.000:0.165444015,(RMAG1091:0.226160695,(RMAG564:0.066906724,RMAG612:0.085243028)1.000:0.143006669)1.000:0.052902361)0.853:0.032446652)1.000:0.104742663,(((RMAG857:0.180385095,(RMAG602:0.000154618,RMAG1088:0.005228936)1.000:0.165130222)0.940:0.032983985,(RMAG728:0.233002163,(RMAG1080:0.146017325,RMAG1216:0.163909036)1.000:0.078047643)0.460:0.022397614)1.000:0.069501806,((RMAG1399:0.073823522,RMAG1440:0.073788830)1.000:0.210911481,(((RMAG1736:0.183607490,(RMAG1146:0.123683368,(RMAG2239:0.062637413,(RMAG1240:0.010673223,RMAG1654:0.007686768)1.000:0.053993044)1.000:0.067402384)1.000:0.073684681)1.000:0.103759746,(RMAG2238:0.210472698,((((RMAG2287:0.028406351,RMAG1949:0.036352775)1.000:0.064570895,(RMAG2356:0.094385039,(RMAG2699:0.078115580,RMAG2408:0.071535236)0.983:0.021380357)0.999:0.027588508)1.000:0.057758028,((RMAG1907:0.069754247,RMAG1720:0.069350784)1.000:0.072576801,RMAG83:0.219398153)0.874:0.039241728)1.000:0.072028797,RMAG1475:0.216875086)0.000:0.022221961)0.993:0.031162523)1.000:0.068282048,(RMAG2151:0.195944971,RMAG956:0.191364124)1.000:0.123333658)0.461:0.028686334)0.092:0.025051769)0.715:0.037986377)1.000:0.197407318,(((RMAG1660:0.103475792,RMAG1897:0.091846197)1.000:0.133845054,(RMAG1663:0.141273779,(RMAG72:0.003091867,RMAG2011:0.005287778)1.000:0.174944122)1.000:0.104193538)1.000:0.152900579,(RMAG1229:0.366771602,RMAG894:0.478872068)0.223:0.063434677)1.000:0.085721682)0.029:0.027413478)1.000:0.068751006,(RMAG2625:0.251077871,((RMAG88:0.103816531,RMAG1151:0.076287034)1.000:0.228637014,(RMAG742:0.144851768,RMAG120:0.189444471)1.000:0.056595480)0.996:0.061152552)1.000:0.155319817)1.000:0.106418918)1.000:0.045569294)0.995:0.0177705745,((((RMAG2057:0.087776999,RMAG1409:0.101075056)1.000:0.333573401,(RMAG2276:0.393183963,(((RMAG998:0.057497286,(RMAG1792:0.032443816,(RMAG1242:0.040132707,RMAG1219:0.021128159)0.822:0.013335675)1.000:0.036002309)0.998:0.019247603,(RMAG801:0.071507095,(RMAG169:0.034462560,(RMAG767:0.032498899,RMAG2459:0.055114828)0.474:0.010289235)1.000:0.036652826)0.988:0.027896467)1.000:0.166813819,(RMAG774:0.124531373,RMAG866:0.137864051)1.000:0.105786514)1.000:0.196978582)1.000:0.185086559)1.000:0.140372212,RMAG1684:0.612463552)0.532:0.051490286,(((RMAG730:0.410648045,(RMAG2711:0.420180444,(RMAG2195:0.139532592,(((RMAG1393:0.040350026,RMAG2447:0.042704564)1.000:0.057131950,((RMAG1052:0.081736740,((RMAG1290:0.003063519,RMAG1331:0.001152321)1.000:0.057208811,(RMAG36:0.047254068,(RMAG95:0.002435610,(RMAG1511:0.002724686,RMAG964:0.001143003)0.915:0.001994027)1.000:0.038926488)1.000:0.025176610)0.999:0.022633266)0.981:0.016276056,((RMAG2392:0.029026390,RMAG115:0.027339961)1.000:0.058955847,(RMAG665:0.027756575,(RMAG1100:0.037780474,RMAG48:0.024607238)0.287:0.008662499)1.000:0.038851291)1.000:0.017241930)0.997:0.021313444)1.000:0.099524487,(RMAG2479:0.029857416,RMAG1084:0.021577954)1.000:0.130949529)0.888:0.036793737)1.000:0.175689530)1.000:0.093972809)1.000:0.162694733,(((RMAG2539:0.134073827,(RMAG817:0.066310877,((RMAG2393:0.010568496,RMAG349:0.015895689)1.000:0.049888968,(RMAG1782:0.053556190,(RMAG1019:0.002158194,(RMAG846:0.002808568,RMAG935:0.001137778)0.948:0.001822908)1.000:0.034344485)1.000:0.020886580)0.980:0.022118268)1.000:0.073363372)1.000:0.185470432,(RMAG859:0.249513368,(RMAG2766:0.233951433,(RMAG676:0.000836191,(RMAG940:0.001335749,RMAG327:0.001278361)0.378:0.000419766)1.000:0.251325271)0.726:0.045888270)0.949:0.055540095)1.000:0.114095376,(RMAG1450:0.438418854,(RMAG1812:0.202902710,(RMAG1089:0.027640602,RMAG1639:0.039633543)1.000:0.168310394)1.000:0.137361508)0.623:0.052615459)1.000:0.174755222)1.000:0.096211266,(((RMAG999:0.420911269,(((((RMAG1965:0.094437808,(RMAG2158:0.042544026,(RMAG811:0.031404929,(RMAG1908:0.019008425,RMAG2163:0.022729585)0.996:0.014459528)0.997:0.017734590)1.000:0.043863728)1.000:0.033302396,((RMAG1429:0.070837367,(RMAG2212:0.055291427,RMAG656:0.061874177)1.000:0.032435492)1.000:0.059370778,((RMAG2455:0.044085537,(RMAG826:0.032299613,(RMAG2767:0.032765560,RMAG41:0.022380332)0.898:0.010551009)0.564:0.009655925)1.000:0.053564653,(RMAG2177:0.129805713,(RMAG2483:0.080722746,RMAG2362:0.100833292)0.985:0.032652549)1.000:0.062646573)0.645:0.024881289)0.977:0.022419652)1.000:0.052029020,((RMAG1192:0.128108975,(RMAG527:0.020574314,(RMAG745:0.018689809,(RMAG2639:0.012075127,RMAG33:0.017770034)1.000:0.015129951)0.744:0.010658811)1.000:0.132282905)0.812:0.036661410,(RMAG1479:0.156678874,((RMAG291:0.027737588,RMAG1784:0.028182034)1.000:0.066872365,(RMAG2281:0.084784948,((RMAG1920:0.002253230,RMAG1976:0.000542603)1.000:0.089109739,(RMAG1841:0.003580008,RMAG107:0.003429325)1.000:0.061053803)0.703:0.018114574)0.979:0.018061703)1.000:0.074349090)0.997:0.034293891)1.000:0.046239441)0.999:0.031265701,RMAG2765:0.175036878)0.146:0.024615515,(((RMAG833:0.013685795,(RMAG1855:0.002834724,RMAG1838:0.009006325)0.999:0.014246482)1.000:0.133616282,(RMAG775:0.100728098,RMAG2488:0.076727719)0.967:0.023696693)1.000:0.029384727,(((RMAG868:0.096251096,RMAG786:0.100949386)1.000:0.035182757,((RMAG77:0.044258545,RMAG1966:0.049490137)1.000:0.072013787,(RMAG1927:0.129005941,(RMAG2167:0.001321467,RMAG2616:0.000805743)1.000:0.116679717)1.000:0.029118565)0.271:0.011058992)0.979:0.020154424,(RMAG2089:0.101000828,RMAG2260:0.122863207)0.991:0.027149678)0.597:0.013274072)1.000:0.053386903)1.000:0.259170275)1.000:0.276763307,RMAG258:0.753077946)1.000:0.077809688,((RMAG2055:0.529050897,RMAG891:0.485936679)1.000:0.187399140,(((RMAG1523:0.008276860,RMAG2431:0.014259212)1.000:0.135966836,(((RMAG24:0.012913015,RMAG2618:0.014187161)0.928:0.007136431,(RMAG1945:0.017014127,(RMAG623:0.001147105,RMAG643:0.009400568)1.000:0.010660522)0.999:0.009996968)1.000:0.042415957,((RMAG1419:0.008589766,(RMAG324:0.007045094,RMAG145:0.021669730)0.855:0.007643003)1.000:0.043169294,(RMAG2780:0.054185347,(RMAG9:0.029612328,(RMAG2504:0.001271651,RMAG2150:0.004112861)1.000:0.022271878)1.000:0.023175672)0.673:0.010989859)0.881:0.018314283)1.000:0.111062462)1.000:0.464619176,(RMAG1090:0.275826682,((((RMAG2389:0.028799733,(RMAG2463:0.025296879,((RMAG635:0.001978580,RMAG877:0.001780130)1.000:0.015064186,(RMAG1809:0.001488180,RMAG1547:0.001427077)1.000:0.014435664)0.995:0.009409093)0.981:0.010370752)1.000:0.108814702,(RMAG2100:0.098047406,(RMAG1257:0.058682957,(RMAG177:0.036113740,(RMAG1006:0.031873087,((RMAG2326:0.001785309,RMAG2032:0.003579060)1.000:0.016199095,((RMAG524:0.004336468,RMAG525:0.002212116)1.000:0.012512203,(RMAG1445:0.013219329,(RMAG232:0.001856938,RMAG337:0.000810336)1.000:0.023263472)0.123:0.005441680)0.662:0.004992192)0.977:0.008945983)0.863:0.010221867)1.000:0.045337110)1.000:0.042352030)1.000:0.073058974)1.000:0.141056052,(((RMAG1932:0.154068379,((RMAG578:0.024446561,(RMAG1683:0.023695200,RMAG1337:0.025605641)0.514:0.009927820)1.000:0.077094523,((RMAG30:0.013514219,RMAG551:0.013535014)1.000:0.047448904,(RMAG878:0.045639362,(RMAG1671:0.000218123,(RMAG2732:0.000303439,(RMAG2122:0.003510647,RMAG1537:0.001308852)0.297:0.000248981)0.918:0.000861629)1.000:0.032153898)1.000:0.040035131)1.000:0.033711559)1.000:0.098310689)1.000:0.110672997,(RMAG869:0.162804760,RMAG907:0.196192178)1.000:0.088865628)1.000:0.072741418,(((RMAG2352:0.084782493,(RMAG1024:0.017688138,(RMAG194:0.000943709,RMAG1845:0.001460966)1.000:0.015869308)1.000:0.072570055)1.000:0.038631490,(RMAG1773:0.080282021,RMAG1737:0.107821330)1.000:0.039563288)1.000:0.158254858,(RMAG1589:0.140819115,((((RMAG2407:0.061505936,RMAG2335:0.079690109)1.000:0.054484242,(((RMAG2787:0.078131221,RMAG2133:0.089943287)0.994:0.020285888,((RMAG2729:0.045389395,(RMAG485:0.039266272,(RMAG312:0.002043795,RMAG54:0.003506084)1.000:0.040736155)0.958:0.015271118)0.998:0.015221906,(((RMAG374:0.000414657,(RMAG64:0.000815736,(RMAG931:0.000650114,((RMAG1644:0.000877345,(RMAG329:0.000215074,RMAG274:0.001304408)0.393:0.000212478)0.592:0.000000028,RMAG981:0.000209252)0.759:0.000200793)0.772:0.000201937)0.768:0.000206320)1.000:0.038373729,(RMAG160:0.034387379,((RMAG531:0.020453997,(RMAG1593:0.000540305,RMAG10:0.002283139)1.000:0.019331616)1.000:0.023618737,(RMAG966:0.017933183,RMAG1583:0.020193168)0.999:0.010255957)0.595:0.006190237)0.927:0.012249124)0.999:0.014769657,RMAG362:0.065516844)0.768:0.014298874)0.906:0.014130820)0.872:0.015173810,RMAG2436:0.062165562)1.000:0.059896235)0.486:0.016089720,(RMAG1190:0.046900879,((RMAG504:0.002157657,(RMAG202:0.001255832,RMAG1599:0.000633909)0.897:0.001164052)1.000:0.030712774,(RMAG1302:0.038436347,(RMAG2013:0.024024584,RMAG1197:0.029607979)0.988:0.009707972)0.414:0.008399081)1.000:0.021171805)1.000:0.053374776)0.983:0.026885282,RMAG1164:0.109827626)1.000:0.063904909)1.000:0.090897223)1.000:0.058370266)0.973:0.035335618)1.000:0.041137683,(((RMAG798:0.099498247,(RMAG143:0.033347609,RMAG281:0.039988701)1.000:0.059054139)1.000:0.142892544,((RMAG1007:0.000681270,(RMAG1750:0.001717083,RMAG2272:0.001119402)0.615:0.000527295)1.000:0.170895729,(RMAG2529:0.151882199,(((((RMAG1716:0.084224885,((RMAG1653:0.001798032,RMAG221:0.000734815)1.000:0.105098460,((RMAG265:0.001377527,RMAG186:0.001433969)1.000:0.073860395,(RMAG703:0.034740338,(RMAG201:0.026824815,(RMAG1615:0.030680323,RMAG1524:0.025669277)0.333:0.008740383)1.000:0.017735283)1.000:0.025228999)0.994:0.018877028)0.254:0.015420658)1.000:0.042160703,(RMAG1412:0.098355387,RMAG1700:0.123794943)1.000:0.026394481)0.245:0.013598306,(((RMAG572:0.005075151,RMAG670:0.003592211)0.933:0.001182053,(RMAG1123:0.002890147,RMAG962:0.002962061)0.911:0.001102671)0.673:0.001798754,RMAG996:0.001698540)1.000:0.109971750)0.999:0.022790955,((((((RMAG830:0.048237092,RMAG1428:0.036559243)1.000:0.051537385,(RMAG1827:0.074791741,(RMAG1661:0.066211968,RMAG667:0.078775225)0.998:0.023296283)0.515:0.011259149)0.998:0.018732663,(RMAG251:0.068912265,RMAG987:0.095048926)1.000:0.056777384)0.684:0.018040664,(RMAG2153:0.057925967,(RMAG1389:0.014162351,RMAG1417:0.020434613)1.000:0.022745633)1.000:0.072805660)1.000:0.030183828,(RMAG1674:0.014370473,RMAG1037:0.018299097)1.000:0.081055222)1.000:0.033244345,((RMAG2298:0.062181695,(RMAG1625:0.002408870,RMAG1715:0.001835062)1.000:0.049322798)1.000:0.032300996,(RMAG2226:0.103140836,((RMAG2331:0.058406579,(((RMAG2136:0.060525122,RMAG2294:0.058675797)0.982:0.011105922,((RMAG1201:0.033058599,(RMAG1667:0.003013365,(RMAG1349:0.001537912,RMAG457:0.003989300)0.245:0.002317937)1.000:0.027340948)1.000:0.013326556,(((RMAG249:0.001266368,(RMAG134:0.002343719,RMAG1501:0.005231553)0.064:0.000910125)1.000:0.029750050,((RMAG290:0.000997378,RMAG1835:0.001630359)1.000:0.019790488,(RMAG675:0.002152105,RMAG1673:0.001975602)1.000:0.017450798)1.000:0.018356566)0.734:0.007761745,RMAG1480:0.047972221)0.922:0.005790312)0.992:0.007635131)1.000:0.014255978,(RMAG2395:0.033825955,(RMAG13:0.029030854,RMAG2346:0.035456770)0.872:0.013752870)1.000:0.012085194)1.000:0.022498435)0.025:0.009074719,(RMAG2432:0.038012180,(RMAG2564:0.028572917,(RMAG278:0.004914284,(RMAG203:0.008279722,(RMAG67:0.003632869,(RMAG2006:0.002084527,RMAG230:0.002411857)0.072:0.001167183)0.994:0.004330380)0.194:0.002301979)1.000:0.025780214)0.930:0.009930641)1.000:0.028390975)0.990:0.013091752)1.000:0.025110927)1.000:0.042383816)0.999:0.023089296)1.000:0.025045180,(RMAG1582:0.092915261,((RMAG110:0.035578322,(RMAG722:0.001510057,RMAG2224:0.001571570)1.000:0.031007121)1.000:0.076606552,((RMAG1055:0.002824275,RMAG306:0.000681014)1.000:0.068368686,(RMAG1856:0.001171030,RMAG724:0.008260117)1.000:0.059094653)0.824:0.014083748)1.000:0.023802798)1.000:0.025232468)0.927:0.024200296)1.000:0.117512994)0.857:0.038904528)1.000:0.142202250,(((RMAG25:0.004501453,(RMAG802:0.025897013,RMAG2553:0.012215714)0.999:0.011933831)1.000:0.254347599,(RMAG1939:0.107013351,(RMAG2805:0.034449276,RMAG1871:0.037870130)1.000:0.093873249)1.000:0.215556155)0.924:0.032786854,(RMAG2329:0.250248125,((RMAG1515:0.153754453,RMAG2466:0.187747980)1.000:0.123890897,((RMAG2200:0.156195762,(((RMAG1514:0.135679343,((RMAG556:0.027827497,(RMAG270:0.002607555,(RMAG341:0.005471265,RMAG37:0.001909175)0.852:0.002077151)1.000:0.021694411)1.000:0.096607115,(((RMAG8:0.051415570,((RMAG2430:0.037761907,RMAG1356:0.022731223)1.000:0.022326408,((((RMAG353:0.032629887,((RMAG1659:0.005152924,(RMAG985:0.003577285,RMAG229:0.003022284)0.997:0.004193940)1.000:0.031705663,RMAG1564:0.034159008)0.620:0.008467650)0.616:0.007535039,(((RMAG2114:0.005824345,RMAG316:0.008709562)0.301:0.003700341,(RMAG2636:0.002662821,RMAG520:0.003476950)1.000:0.008067152)1.000:0.030781980,RMAG420:0.043472072)0.424:0.006201996)0.489:0.005260429,(RMAG162:0.040874763,(RMAG538:0.003148188,(RMAG536:0.001091365,RMAG1018:0.002712164)0.822:0.001121302)1.000:0.031618513)0.999:0.011578871)0.996:0.010400610,((RMAG1956:0.032885392,(RMAG2421:0.003594149,RMAG2676:0.004418608)1.000:0.022408582)1.000:0.020337943,(RMAG849:0.027696994,RMAG511:0.035929517)1.000:0.014335562)0.869:0.007479134)0.995:0.011733034)1.000:0.017156151)1.000:0.035540189,(RMAG1044:0.057941333,RMAG2632:0.066460772)1.000:0.027967466)1.000:0.033723516,((RMAG1901:0.074528876,(RMAG2098:0.000881661,RMAG2641:0.002418159)1.000:0.093736430)1.000:0.042123478,(RMAG448:0.099536450,(RMAG2424:0.032583801,(RMAG1839:0.024998152,RMAG1619:0.030773119)0.184:0.009477841)1.000:0.051378651)0.421:0.014718539)1.000:0.025251317)0.584:0.014634795)1.000:0.047003965)1.000:0.037856162,(RMAG2205:0.082321035,(RMAG2440:0.003889393,RMAG2234:0.002348135)1.000:0.067085849)1.000:0.040014524)0.528:0.023520030,RMAG2400:0.159062841)1.000:0.048234667)1.000:0.103393914,((RMAG2026:0.189458379,(RMAG870:0.133966870,(RMAG2733:0.001932168,RMAG2203:0.003208947)1.000:0.182647721)0.999:0.046708862)1.000:0.055485603,((RMAG174:0.017993976,(RMAG836:0.002300214,RMAG445:0.002711291)1.000:0.016122330)1.000:0.215979506,(((((RMAG539:0.001065649,RMAG974:0.001491751)1.000:0.036124833,(RMAG444:0.030242173,RMAG284:0.043577680)0.888:0.011592306)0.510:0.009218133,RMAG1309:0.028453000)1.000:0.067084488,(RMAG2446:0.129460276,((RMAG99:0.029514260,RMAG2535:0.034223996)1.000:0.086773316,(RMAG2467:0.171863352,(((((RMAG2557:0.024204707,(RMAG421:0.001057589,(RMAG591:0.001581163,(RMAG505:0.002114022,RMAG163:0.001435480)0.106:0.000529534)0.875:0.000907587)1.000:0.015326942)1.000:0.008758078,(RMAG464:0.027055138,(RMAG1710:0.014138335,RMAG1226:0.006270258)1.000:0.021409067)0.980:0.006240701)0.442:0.002415675,(RMAG184:0.021029950,(RMAG116:0.000678825,RMAG938:0.001084157)1.000:0.026155178)0.767:0.005631713)0.924:0.005236650,(RMAG436:0.026402483,RMAG529:0.027093724)0.135:0.003722038)1.000:0.089729596,((RMAG2604:0.080450678,RMAG2776:0.085490590)1.000:0.029540023,RMAG1656:0.077877427)0.250:0.013907584)0.073:0.011663337)1.000:0.031031441)0.449:0.016073278)0.189:0.017147037)1.000:0.181851919,((RMAG565:0.028286847,(RMAG1643:0.018118494,RMAG1509:0.018979578)1.000:0.025102904)1.000:0.128759949,((RMAG320:0.019380126,(RMAG2267:0.017374872,(RMAG167:0.002331979,RMAG569:0.003170345)1.000:0.015717897)0.999:0.014861637)1.000:0.184480187,(RMAG2601:0.141294688,(((RMAG2790:0.037694362,RMAG2437:0.041078481)1.000:0.089545398,(RMAG927:0.107679603,(RMAG2258:0.091314781,((RMAG2229:0.034209010,(RMAG2645:0.038807866,(RMAG854:0.033416843,((RMAG2005:0.000866756,(RMAG103:0.000688895,(RMAG1632:0.000763085,RMAG928:0.000635660)0.925:0.000844238)0.315:0.000775854)1.000:0.020473656,((RMAG983:0.001422528,(RMAG2126:0.000180493,(RMAG256:0.000819004,RMAG771:0.001226223)0.888:0.000428181)0.340:0.000578203)1.000:0.016872338,RMAG917:0.027386803)0.940:0.007564813)0.881:0.009565413)0.062:0.007350719)0.138:0.013489294)1.000:0.060812513,(RMAG1887:0.001274004,RMAG2462:0.002233836)1.000:0.084622540)0.646:0.016887694)1.000:0.047376976)0.751:0.024130897)1.000:0.089389494,(((RMAG2051:0.060685722,((RMAG1425:0.027736584,RMAG1705:0.024366654)1.000:0.029894157,(RMAG2110:0.045739092,(RMAG1241:0.033592140,RMAG1012:0.035552074)0.999:0.017396807)0.997:0.015122663)0.000:0.013393562)1.000:0.079447659,(RMAG1950:0.106595043,((RMAG1774:0.095274830,((RMAG2061:0.013157831,(RMAG1730:0.018892116,RMAG1678:0.015980562)0.991:0.011330664)1.000:0.074335131,(RMAG1783:0.009869624,RMAG1051:0.012035337)1.000:0.059764676)0.873:0.018909731)1.000:0.023884499,(RMAG1585:0.119703418,(RMAG2721:0.002612951,RMAG1004:0.003153399)1.000:0.095047215)1.000:0.037296425)1.000:0.025479542)1.000:0.039017993)1.000:0.045326776,(((RMAG1126:0.105460515,RMAG2296:0.112812348)1.000:0.105123218,(RMAG365:0.160924453,(RMAG384:0.130463704,RMAG1059:0.120402049)0.978:0.031307160)1.000:0.048472191)0.999:0.025478745,(RMAG1719:0.163490420,(((RMAG1416:0.004495526,RMAG991:0.006756010)1.000:0.081255581,(RMAG1877:0.079500400,((RMAG2791:0.001505117,RMAG2333:0.000660270)1.000:0.033062691,(RMAG1494:0.033210202,(RMAG2220:0.031758498,((RMAG2035:0.001549496,(RMAG2109:0.001364610,RMAG1317:0.001929927)0.200:0.000453738)0.670:0.000199588,RMAG2628:0.000936415)1.000:0.022526405)1.000:0.019152150)0.267:0.009098550)1.000:0.040186210)1.000:0.045505166)1.000:0.060066746,(((((RMAG2435:0.031313759,RMAG1148:0.032880702)1.000:0.050228387,((RMAG834:0.001361601,RMAG1227:0.000000005)1.000:0.067485155,(RMAG1815:0.031238487,(RMAG452:0.001140681,RMAG1711:0.000294877)1.000:0.024645308)1.000:0.034047851)0.999:0.019171600)1.000:0.035823508,(RMAG57:0.067742302,(RMAG1156:0.032612810,(RMAG2758:0.024984225,(RMAG266:0.001435398,RMAG1269:0.002090037)1.000:0.016952584)0.998:0.017140792)1.000:0.055021647)1.000:0.027415718)1.000:0.030768463,(RMAG275:0.094895456,(RMAG1565:0.031701410,(RMAG2797:0.048718029,(RMAG1375:0.000524111,RMAG1410:0.003489463)1.000:0.024672835)0.673:0.010793080)1.000:0.063546223)1.000:0.018733039)0.193:0.007370853,((((RMAG2261:0.072299927,(((RMAG1127:0.036919744,(RMAG294:0.000648115,(RMAG98:0.000467399,RMAG1381:0.000979465)0.763:0.000332023)1.000:0.031337027)1.000:0.044081739,(RMAG2190:0.072676349,RMAG1395:0.053086239)1.000:0.024541306)0.996:0.022087583,(RMAG1888:0.100057266,(((RMAG1015:0.040639922,((RMAG305:0.000273852,RMAG736:0.003002150)1.000:0.035353061,(RMAG1359:0.025203415,(RMAG2543:0.000653966,(RMAG90:0.000416548,(RMAG298:0.000932096,(RMAG62:0.000726988,RMAG150:0.000685341)0.470:0.000698252)0.807:0.000986004)0.944:0.001114179)1.000:0.038254460)0.792:0.010312705)0.878:0.010663978)1.000:0.058187809,(RMAG1016:0.066895787,(RMAG2002:0.000671972,(RMAG690:0.000620534,RMAG2526:0.000972632)0.118:0.000581795)1.000:0.065850007)0.999:0.028640740)1.000:0.024470529,(RMAG683:0.065216486,((RMAG1694:0.012339258,(RMAG1758:0.000473917,(RMAG1457:0.009068987,RMAG1961:0.001597732)1.000:0.006870563)0.995:0.005882344)1.000:0.045765806,((((RMAG85:0.000653113,RMAG2192:0.000469918)0.806:0.000546903,RMAG300:0.000742505)0.327:0.000431789,RMAG697:0.004429926)1.000:0.029790957,(RMAG364:0.002669627,RMAG304:0.002122404)1.000:0.025230073)1.000:0.037018181)1.000:0.028882072)1.000:0.036650333)0.129:0.013636838)0.989:0.014705783)0.773:0.014714312)1.000:0.028359247,(RMAG1914:0.065817192,((RMAG2208:0.070287757,(RMAG2080:0.002047965,RMAG2113:0.002419197)1.000:0.051697782)0.488:0.008122911,(RMAG2762:0.066833076,((RMAG1648:0.001035911,(RMAG2034:0.002143657,RMAG2757:0.000607618)0.769:0.001080449)1.000:0.084209597,(RMAG73:0.000636334,(RMAG1670:0.001187013,RMAG1543:0.001193993)0.145:0.000710381)1.000:0.058731612)0.653:0.013610303)0.889:0.009063232)1.000:0.015913417)1.000:0.026875057)0.841:0.011640148,((((RMAG1374:0.000924713,RMAG2019:0.001430977)1.000:0.015070013,(RMAG2015:0.002461998,(RMAG1343:0.001252224,RMAG7:0.001206854)0.093:0.000889808)1.000:0.024279642)1.000:0.060750907,(RMAG1616:0.040586690,(RMAG117:0.035685789,(RMAG1689:0.003624373,(RMAG311:0.001327566,RMAG559:0.001523754)0.968:0.002712587)1.000:0.029257894)0.329:0.009391343)1.000:0.052018312)0.993:0.017434135,(RMAG2448:0.069034110,RMAG548:0.073575974)1.000:0.077409563)0.934:0.010572360)0.998:0.012942853,((((RMAG1456:0.003852115,RMAG1728:0.008295876)1.000:0.072040185,((((RMAG1076:0.000480071,RMAG2270:0.004115883)0.703:0.000702269,(RMAG1147:0.001459951,(RMAG1264:0.000891077,RMAG1179:0.002747605)0.733:0.000590603)0.831:0.000882550)0.973:0.003273711,RMAG2143:0.013621174)1.000:0.031095507,(RMAG1768:0.013457219,RMAG2047:0.017463521)1.000:0.020989665)1.000:0.030356773)0.996:0.016576201,((RMAG493:0.002091824,((RMAG206:0.001597426,RMAG1825:0.002358466)0.990:0.003036341,RMAG1083:0.002522801)0.326:0.001381161)1.000:0.080933785,((RMAG586:0.020426651,(RMAG2056:0.020338593,((RMAG2630:0.001414841,(RMAG2511:0.000853139,RMAG2505:0.005207963)0.849:0.000737471)1.000:0.010687587,(RMAG46:0.004566296,((RMAG1344:0.001225864,(RMAG852:0.000628914,RMAG496:0.002309571)0.891:0.000998819)0.750:0.000205941,(RMAG642:0.001456204,RMAG2088:0.001345870)0.756:0.000296839)0.944:0.001416242)0.998:0.005361074)0.989:0.006045741)0.419:0.008517939)1.000:0.063424221,(RMAG2066:0.084225030,(RMAG1559:0.025879445,((RMAG391:0.000288634,(RMAG2680:0.001446972,RMAG957:0.001713143)0.923:0.001390763)1.000:0.011864463,(RMAG2622:0.002093731,RMAG596:0.001578274)1.000:0.008135455)0.996:0.011972786)1.000:0.043931567)0.571:0.014289708)0.891:0.010376068)0.155:0.010724480)1.000:0.021856961,(((RMAG2319:0.000979395,RMAG1997:0.000790157)1.000:0.051338997,(RMAG477:0.028315492,RMAG2720:0.016752924)1.000:0.039515357)1.000:0.026118844,(RMAG2420:0.139743019,((((((RMAG2029:0.034670446,RMAG2427:0.030534828)0.996:0.011857206,(RMAG1348:0.042922560,(RMAG271:0.027266147,(RMAG992:0.001306792,RMAG123:0.002127416)1.000:0.018763584)0.999:0.013673288)0.123:0.008707920)1.000:0.015250952,(((RMAG1253:0.004746845,RMAG1329:0.003319957)1.000:0.059724164,(RMAG2130:0.038145320,RMAG1916:0.063846318)0.969:0.017075201)0.974:0.008625852,(RMAG2348:0.052178099,RMAG2571:0.048882164)0.997:0.012561411)0.677:0.007744300)0.982:0.008875805,((RMAG2165:0.048144203,RMAG1325:0.039455382)0.995:0.015168026,RMAG1546:0.066892531)0.379:0.007847617)1.000:0.026829724,((((RMAG545:0.004594142,(RMAG1979:0.002018298,RMAG2117:0.000261036)0.706:0.000269032)1.000:0.038331417,(RMAG5:0.033075283,RMAG1680:0.032026920)0.444:0.006330793)0.991:0.011701815,((RMAG460:0.019736589,RMAG471:0.017607828)1.000:0.023476478,((((RMAG1931:0.002192698,RMAG472:0.000749995)1.000:0.011605270,(RMAG100:0.016609939,(((RMAG532:0.005619748,RMAG631:0.017843374)0.993:0.004160838,(RMAG367:0.001134765,RMAG343:0.007650502)1.000:0.007710758)0.976:0.004401938,RMAG646:0.012516103)0.994:0.005743536)0.202:0.004955223)1.000:0.029013112,(RMAG1623:0.026196615,(RMAG640:0.022981429,RMAG598:0.021682683)0.586:0.008053405)0.987:0.010741867)0.972:0.008545341,((RMAG157:0.018038359,(RMAG2461:0.022880457,RMAG2286:0.028339859)0.957:0.009253297)0.998:0.010631996,((RMAG326:0.028831115,(RMAG483:0.000735279,RMAG507:0.001789875)1.000:0.025224337)0.749:0.007341511,(RMAG424:0.029018577,(RMAG2538:0.004820450,RMAG450:0.001637099)1.000:0.029076566)0.922:0.007441223)0.672:0.005841959)0.886:0.007090243)0.649:0.005302872)0.955:0.008986639)1.000:0.028343434,(RMAG423:0.057429660,(RMAG2299:0.049659566,((RMAG608:0.020292093,(RMAG651:0.000352393,(RMAG325:0.005543493,RMAG1940:0.003240023)0.148:0.000279516)1.000:0.019025514)1.000:0.014405287,(RMAG2494:0.036638975,RMAG1105:0.034794655)0.620:0.006401946)1.000:0.013239907)0.736:0.008446494)0.996:0.014627990)0.098:0.011740501)0.993:0.015090230,(((RMAG2295:0.001219296,(RMAG377:0.002302072,RMAG1980:0.000766473)0.627:0.001276209)1.000:0.033097915,((RMAG2493:0.003634402,RMAG2277:0.005146314)1.000:0.033785174,RMAG1953:0.056364186)0.201:0.009526940)1.000:0.029392299,((RMAG389:0.072811104,(RMAG1779:0.031672584,(RMAG1963:0.034439890,(((RMAG1766:0.006882544,RMAG264:0.001551298)1.000:0.024796888,((RMAG2253:0.000850379,RMAG2506:0.001414432)1.000:0.013335654,(RMAG2403:0.006884407,(RMAG2546:0.004833674,(RMAG1468:0.000231012,((RMAG2498:0.001013492,(RMAG76:0.003172631,RMAG154:0.000454465)0.920:0.000824915)0.425:0.000438811,(RMAG2683:0.000425250,RMAG287:0.001839821)0.868:0.000746199)0.754:0.000469001)0.748:0.000416310)1.000:0.008964474)0.999:0.010961696)0.192:0.003879476)0.985:0.007213342,((RMAG503:0.001273974,RMAG352:0.001682251)1.000:0.025257939,((RMAG2499:0.001354171,RMAG2039:0.002747989)1.000:0.011097424,((RMAG2524:0.001426050,(RMAG1826:0.001379769,RMAG542:0.001391221)0.545:0.000632655)0.391:0.000604959,(RMAG2654:0.002839301,RMAG2640:0.001782166)0.123:0.000602273)1.000:0.016145487)1.000:0.014476877)0.999:0.009342328)0.980:0.006376375)0.334:0.003648389)0.983:0.008490040)0.991:0.010883925,(RMAG2216:0.050027911,(RMAG2283:0.081904221,(RMAG1340:0.039826650,((RMAG2443:0.045784040,RMAG71:0.044618022)0.999:0.010039106,((RMAG2324:0.042120321,RMAG2085:0.051749226)0.869:0.008474261,((((RMAG1060:0.033447541,(RMAG521:0.018545577,(RMAG2000:0.020768575,(RMAG1040:0.001807591,(RMAG1647:0.000574084,RMAG968:0.002832899)0.551:0.001506580)1.000:0.014146181)0.580:0.006235534)0.999:0.011655119)0.999:0.012611582,((RMAG1646:0.002021821,RMAG414:0.001776338)1.000:0.033503260,RMAG1696:0.035365522)0.746:0.005142957)0.710:0.005908396,RMAG113:0.033666987)0.760:0.006993350,(RMAG533:0.034238442,((RMAG2509:0.039463599,RMAG2018:0.027302965)0.968:0.012170081,RMAG346:0.027311173)0.876:0.008847005)0.626:0.007796490)0.349:0.003738814)0.715:0.004855164)0.410:0.005211507)1.000:0.013861393)0.977:0.008187283)0.349:0.006469585)1.000:0.018711762)0.913:0.012082791)0.985:0.019948887)1.000:0.032520716)0.068:0.009299871)0.958:0.010366717)0.996:0.010609593)0.999:0.015796965)0.957:0.021972151)1.000:0.074540477)0.994:0.020909032)0.941:0.018927709)0.258:0.015818690)0.998:0.025045802)0.795:0.017667059)1.000:0.048406619)0.901:0.032169999)0.706:0.021720504)0.877:0.021742673)1.000:0.060357015)0.981:0.035405000)0.958:0.029564808)0.283:0.021785164)0.998:0.039405807)1.000:0.061664168)1.000:0.277806353)0.993:0.065297078)0.604:0.030021772)0.913:0.039707211)0.960:0.035474402):0.0177705745);
```
