## Supplementary material for "Insights into rumen microbial biosynthetic gene cluster diversity through genome-resolved metagenomics": Phylogenetic tree of 20 near-complete archaeal MAGs recovered in the current study.

```
((RMAG2385:0.067132731,(RMAG2189:0.027543918,RMAG1171:0.017712771)1.000:0.067025581)1.000:0.1457408325,((RMAG1326:0.082431079,RMAG2381:0.074682540)1.000:0.078955216,(((RMAG921:0.000822224,RMAG355:0.001606198)1.000:0.072347417,(RMAG2020:0.040884785,RMAG1303:0.045056649)1.000:0.032434669)1.000:0.078771599,((RMAG1577:0.022150170,RMAG1668:0.021022826)1.000:0.051740384,(RMAG332:0.024047643,((RMAG492:0.001389130,RMAG1485:0.001049806)1.000:0.037651012,(RMAG1579:0.049110994,((RMAG114:0.024577869,(RMAG429:0.000775426,RMAG1258:0.001342726)1.000:0.020733033)0.999:0.009240381,(RMAG1620:0.027901365,RMAG47:0.023433808)0.148:0.004469316)0.975:0.007014694)0.985:0.009415485)0.986:0.011629225)1.000:0.036099604)1.000:0.105994019)0.488:0.026247377):0.1457408325);
```
