## Supplementary material for "Insights into rumen microbial biosynthetic gene cluster diversity through genome-resolved metagenomics": Phylogenetic tree of near-complete bacterial genomes that were representative genomes of 95% ANI clusters formed from 8,160 rumen microbial genomes.

```
(((RUG13631:0.669669103,(RUG13580:0.576447292,(RMAG819:0.137716517,(RMAG2487:0.089598558,((RMAG2120:0.072568957,RMAG2471:0.050649357)1.000:0.050044376,(RMAG2770:0.104618664,(RMAG2801:0.039094929,RMAG2164:0.051318217)1.000:0.057964554)0.965:0.025562673)0.744:0.026977020)1.000:0.107176391)1.000:0.465244054)0.119:0.057530710)0.956:0.042260143,((((RUG12446:0.172356184,(RUG11413:0.125757059,(2593339223:0.084251341,RMAG1039:0.100753679)1.000:0.048343870)1.000:0.051332637)1.000:0.122675254,(RMAG2075:0.179061293,(((((RMAG1506:0.102004255,(2651870308:0.007662695,(RUG12651:0.019050279,(2606217754:0.004974950,RUG11916:0.009801629)1.000:0.006528434)0.656:0.002540311)1.000:0.084640149)1.000:0.037378645,(RUG10246:0.084214549,RUG10146:0.091335027)1.000:0.034530380)0.875:0.016348760,((((RUG14646:0.052697438,(RUG12495:0.043890199,(RUG12341:0.049983480,(RUG13541:0.013027447,RUG12252:0.013540369)1.000:0.036489185)0.337:0.012773761)0.629:0.012410793)1.000:0.056013745,(RUG13402:0.069560309,RUG10333:0.064414691)1.000:0.050911290)1.000:0.032560831,((RUG13877:0.090822847,((RUG13846:0.049229492,RUG12554:0.045800530)1.000:0.038588198,(RUG13125:0.056708704,(RUG14419:0.043468229,RMAG1160:0.055763604)0.999:0.022581036)1.000:0.036636669)0.817:0.015877788)1.000:0.065802262,RUG14037:0.176717904)0.157:0.023342645)0.994:0.019841171,(RMAG1443:0.033334377,RUG12678:0.033532849)1.000:0.115172404)0.000:0.012098965)0.136:0.013790571,((2608642217:0.073111522,RUG12256:0.071616714)1.000:0.035243800,RUG10811:0.132921359)0.989:0.023041983)1.000:0.037288469,(RMAG2384:0.047426750,RUG10732:0.048851363)1.000:0.082874614)1.000:0.092524813)1.000:0.120372113)1.000:0.261429009,(2561511135:0.315312027,((RUG14297:0.219969005,(((((2558860129:0.016840021,RUG13422:0.018301510)1.000:0.059706150,((((2561511099:0.010480007,RUG12664:0.012456873)1.000:0.042646624,(2558860115:0.041134185,(2526164523:0.025772656,RUG13504:0.026481431)1.000:0.029811144)1.000:0.069131273)0.996:0.017960712,(RUG13721:0.056427443,(2524614683:0.012971434,2651870312:0.020955312)1.000:0.040916235)1.000:0.018731876)0.188:0.015374432,2654588208:0.056483354)0.997:0.021054557)1.000:0.049651812,((RMAG1959:0.065460479,RUG14764:0.049573208)1.000:0.067359625,RMAG182:0.180891566)0.390:0.023739517)1.000:0.294951198,((2654588203:0.127489780,2606217812:0.169860254)0.999:0.045321741,((2651870319:0.071452140,2651870314:0.068195216)1.000:0.133891091,(2623620518:0.173598854,2593339153:0.176938471)0.917:0.037420413)1.000:0.049742955)0.998:0.034100039)0.997:0.032878044,2623620484:0.253690952)1.000:0.065071043)0.976:0.041695229,(2563366735:0.196513113,2558860125:0.173024449)1.000:0.136087916)1.000:0.068340180)1.000:0.229621630)1.000:0.100616068,(((RUG14219:0.205316517,RUG12906:0.205510999)1.000:0.386534067,(RUG11865:0.595114144,((RMAG1409:0.091830440,(RUG13817:0.075475729,RMAG2057:0.040427220)1.000:0.063923416)1.000:0.334218612,(RMAG2276:0.411543106,((RUG14242:0.109775472,(((RUG11046:0.060902039,(RMAG1792:0.033416837,(RMAG1242:0.039124086,RUG10157:0.022186729)0.980:0.013420157)0.964:0.010948520)1.000:0.028148369,(RUG13940:0.052266334,RMAG998:0.048124674)0.999:0.020689110)1.000:0.021316613,(RMAG801:0.076164776,(RMAG2459:0.052863290,((RUG10714:0.030167535,RMAG767:0.026459819)1.000:0.017000684,(RUG14410:0.037948649,(RMAG169:0.013047831,RUG11014:0.022140732)0.936:0.010460915)1.000:0.019732767)0.524:0.011971874)1.000:0.033189346)0.995:0.026069472)1.000:0.061821567)1.000:0.128939225,(RMAG774:0.125661955,RMAG866:0.138484549)1.000:0.099648329)1.000:0.191769114)1.000:0.187406148)0.961:0.068624814)1.000:0.098549325)1.000:0.053943547,(2558860989:0.609351176,(((RUG14080:0.724376455,(RUG13123:0.170836799,(2593339148:0.072439165,2651870316:0.069592842)1.000:0.103751188)1.000:0.386901372)1.000:0.092550850,(RUG11946:0.727601183,(((RUG11853:0.272752310,(RUG10451:0.172609705,RUG14292:0.201215205)1.000:0.129498476)1.000:0.136015421,((RMAG1812:0.209138175,(2651870317:0.028752100,(RMAG1089:0.023080815,RMAG1639:0.042994549)0.935:0.016355807)1.000:0.162052674)1.000:0.154466371,((2593339214:0.136524377,((2608642189:0.026058587,(2651870313:0.010823886,2654588181:0.013670668)0.961:0.009588901)1.000:0.045564867,(2654588210:0.052224419,2623620510:0.063839982)1.000:0.034598564)1.000:0.070382995)1.000:0.083442700,(((RUG14716:0.014813426,RUG10654:0.013471088)1.000:0.258667161,(RUG12740:0.183562890,(RUG11059:0.055220733,RMAG2766:0.072207692)1.000:0.116310080)1.000:0.093911008)1.000:0.041821671,((RUG10262:0.053663337,(RUG10948:0.021860445,2561511081:0.021968201)1.000:0.032562910)1.000:0.203862328,((RUG12093:0.069563575,((2562617003:0.007585656,(2626541589:0.008841660,2595698228:0.004687217)0.966:0.005879141)1.000:0.051448611,(RUG13055:0.064713057,(RMAG1782:0.056240390,(RMAG1019:0.005508034,(RUG14916:0.002336943,RUG14370:0.005030431)0.928:0.003809592)1.000:0.030719894)0.971:0.012751952)0.944:0.012369407)0.862:0.019760038)1.000:0.072209268,(RUG12150:0.080691712,RMAG2539:0.069428867)1.000:0.077085006)1.000:0.199774741)0.932:0.039358133)1.000:0.070011420)1.000:0.099658139)1.000:0.066844375)1.000:0.153389693,(RMAG730:0.419889896,((RUG10829:0.161490266,((RUG13121:0.146679044,((RMAG1084:0.019437579,(RUG10691:0.015320620,RMAG2479:0.017502943)0.999:0.014990640)1.000:0.130730988,(RMAG2195:0.054916338,(RUG10672:0.041783340,(RUG10873:0.010149777,RUG14511:0.009285719)1.000:0.024566276)1.000:0.025486325)1.000:0.121128081)1.000:0.043295725)0.817:0.019830802,((RMAG1393:0.041111884,RMAG2447:0.042264120)1.000:0.059864427,((RMAG1052:0.083396009,(RUG13362:0.060457454,(RMAG36:0.046782692,(RUG10838:0.020439150,RMAG95:0.025352428)1.000:0.024286194)1.000:0.022719492)1.000:0.021379053)0.944:0.015039157,((RUG13901:0.072724121,(RMAG665:0.028754898,(RMAG1100:0.038612853,RMAG48:0.023623634)0.169:0.008576803)1.000:0.035228833)0.446:0.012694283,(RMAG2392:0.028867219,RMAG115:0.027503774)1.000:0.062199378)0.997:0.012412371)1.000:0.022561674)1.000:0.069887628)0.998:0.038967592)1.000:0.190061454,(RMAG2711:0.399760665,RUG13061:0.417973321)0.000:0.063003920)1.000:0.084691665)1.000:0.161669274)0.997:0.046839194)0.276:0.028851305)1.000:0.043627464,((RUG13281:0.146485525,RMAG1684:0.151798880)1.000:0.513209811,((((RMAG891:0.191718734,RUG12514:0.279858835)1.000:0.339184580,(RUG10831:0.221136789,(RUG12541:0.007892888,(RUG13946:0.006534107,(RUG11954:0.008763334,RUG12414:0.013044524)0.994:0.006339617)0.975:0.011386441)1.000:0.238870406)1.000:0.326884274)1.000:0.154296162,(((RUG11173:0.044827471,(RMAG2431:0.013627215,RMAG1523:0.009064947)1.000:0.035327444)1.000:0.111238715,((RMAG1945:0.008409239,(RMAG623:0.010887477,((RUG12439:0.013917948,(((RMAG2618:0.004458831,2596583606:0.004406973)0.920:0.001382928,(RMAG24:0.012334919,RUG12518:0.006275795)1.000:0.010131660)0.987:0.005732812,(RUG12625:0.008348349,RUG13122:0.002846471)0.255:0.001408149)0.994:0.005690516)0.998:0.008102285,RUG10790:0.007090103)0.997:0.006949823)0.995:0.011829571)1.000:0.044855494,((RMAG145:0.012476452,(RUG13981:0.007618894,(RUG10039:0.011598471,RUG10152:0.007019166)0.977:0.004667579)0.999:0.008483166)1.000:0.037593257,((RUG11387:0.009125383,(RMAG2780:0.009477793,RUG11489:0.006161575)0.824:0.002023861)1.000:0.043630797,(RMAG2150:0.025014604,RUG11683:0.027456783)1.000:0.022218956)1.000:0.016960340)0.996:0.021097785)1.000:0.100133789)1.000:0.476604934,(RMAG1090:0.276123985,(((((((((RUG10460:0.257599711,(RUG14134:0.251065417,((((RUG12638:0.033407382,(RMAG444:0.026510879,(RUG10757:0.023599922,(RUG13764:0.026062690,RUG13112:0.017986099)0.006:0.005051497)0.989:0.006535272)1.000:0.012393221)0.403:0.006372063,(RUG14341:0.035532800,RUG10132:0.046159404)0.024:0.006594619)1.000:0.083008850,(((((RUG10614:0.025834428,(RUG12777:0.028494123,(((RUG12609:0.028202010,((RMAG2557:0.023695427,(RMAG421:0.014995477,RUG13867:0.017489214)0.958:0.005232634)0.975:0.006132451,RMAG464:0.031652681)0.151:0.002316470)0.934:0.003467595,(RUG12010:0.031218473,(((RUG13812:0.022090130,RMAG436:0.027731016)0.893:0.005180424,(RUG10478:0.030563461,(RUG14590:0.010024860,RUG12435:0.010825470)1.000:0.019339356)0.926:0.005605592)0.207:0.001969788,(RUG11934:0.026221444,(RUG12169:0.017184538,RUG13770:0.015195896)0.946:0.006893187)0.973:0.006611150)0.115:0.002961789)0.641:0.003023180)0.983:0.005561326,(RUG10350:0.022855722,(RUG13947:0.013911432,RUG11410:0.007497954)1.000:0.017493954)0.975:0.005931821)0.471:0.004666621)0.454:0.007552285)1.000:0.086120462,RUG13290:0.074817082)0.000:0.012518493,RMAG2467:0.175683742)0.135:0.011540479,(RUG12202:0.076573942,(RMAG2776:0.086670582,(RUG11822:0.121845944,(RUG10912:0.017052131,(RUG12632:0.020755186,RUG13937:0.018248978)0.995:0.011455369)1.000:0.054746011)0.995:0.024639861)0.830:0.014836024)0.999:0.016070972)1.000:0.039917161,(RUG11362:0.078268233,(RUG11915:0.033374003,RMAG99:0.029463309)1.000:0.074569050)1.000:0.026593845)0.183:0.013162932)0.964:0.023374867,(RUG13202:0.031306150,RMAG2446:0.030206294)1.000:0.094792566)1.000:0.092368073)1.000:0.081707751)0.926:0.035280726,((((RUG12213:0.014387349,RMAG2601:0.013242333)1.000:0.124865809,(2654588178:0.134607700,(((RMAG2258:0.091312098,((RMAG2645:0.033803995,(RUG13499:0.040020678,((RMAG854:0.032083470,(((RUG14675:0.017941167,RUG11945:0.024565280)0.813:0.004665735,RUG10707:0.017598355)0.437:0.005886807,RUG13373:0.021399261)0.997:0.010418799)0.787:0.006545095,((RUG10069:0.005617612,RUG13218:0.005741156)1.000:0.027418949,(RUG14560:0.028339356,RMAG2229:0.036401408)1.000:0.013084684)0.677:0.004470519)0.997:0.008273911)0.593:0.006264758)1.000:0.059369735,RMAG1887:0.088151828)0.824:0.019987884)1.000:0.044703086,((RUG13039:0.063122092,(RMAG2790:0.034821730,RMAG2437:0.042436532)1.000:0.049625070)1.000:0.058471566,(RUG10633:0.072218582,(RUG13165:0.067059613,RMAG927:0.081206692)0.999:0.021361408)1.000:0.033360188)0.265:0.017677874)1.000:0.093830618,((((RMAG1425:0.026693953,RUG13417:0.022589421)1.000:0.024485446,(RMAG2051:0.069798982,(RMAG2110:0.046512874,(RMAG1012:0.034616787,(RUG13676:0.019702664,RUG11694:0.014476789)1.000:0.019736475)1.000:0.016531576)0.840:0.012588285)0.134:0.013203521)1.000:0.081413847,((RUG12681:0.056146004,(RUG14659:0.032164098,RMAG1950:0.033878363)0.798:0.016870963)1.000:0.071367239,((RMAG1004:0.101388314,(RUG14814:0.046132972,RMAG1585:0.035054242)1.000:0.089164859)1.000:0.037659399,((RUG13285:0.062498900,RUG13359:0.064676556)1.000:0.032731217,(RMAG1774:0.098863890,(((RMAG2061:0.019306016,(RUG14602:0.012288665,(RMAG1730:0.017518283,RUG12391:0.024103008)0.116:0.006855888)0.804:0.006060253)0.595:0.009372334,(RUG14348:0.024099515,RUG12173:0.031671012)0.886:0.009374178)1.000:0.072364057,(RUG12572:0.010604781,RMAG1783:0.010584125)1.000:0.058469910)0.975:0.019022532)0.020:0.009830987)1.000:0.024355170)1.000:0.024433459)1.000:0.038694463)1.000:0.048512626,((RMAG1719:0.162088594,(((RUG11167:0.064418106,(RUG14400:0.008994890,(RMAG1416:0.004865874,RUG12487:0.005981310)0.595:0.004065994)1.000:0.036914779)1.000:0.049413868,(RMAG1877:0.079239303,((RMAG2220:0.030534915,RMAG1317:0.023504451)1.000:0.016186207,(RMAG1494:0.032092030,RMAG2333:0.038599633)0.508:0.008503896)1.000:0.041791457)1.000:0.045001819)1.000:0.060792641,((((RMAG57:0.070768923,(RMAG1156:0.032563590,(RMAG266:0.018556262,RMAG2758:0.024210157)0.999:0.017073322)1.000:0.052688165)1.000:0.027159967,(RUG14449:0.098470204,((((RUG12178:0.044290042,(RUG11288:0.045454686,RUG14088:0.050612993)1.000:0.018142828)0.895:0.010206168,(RUG12513:0.059045095,RUG13814:0.061714048)1.000:0.017711522)1.000:0.017284132,(RUG14571:0.026571060,(RUG14773:0.005872774,RUG11968:0.007000449)1.000:0.021308209)1.000:0.037019146)1.000:0.017699572,(RUG12596:0.051254760,(RMAG2435:0.031385280,RMAG1148:0.032766520)1.000:0.049917946)0.373:0.011498035)1.000:0.026657075)0.948:0.017959375)1.000:0.029390091,(RMAG275:0.096227904,(RMAG1565:0.032075119,(RMAG2797:0.048325954,RMAG1375:0.025063529)0.622:0.010398853)1.000:0.062463817)1.000:0.018406334)0.464:0.007512255,(((((((RUG11493:0.062871640,((RUG12193:0.034931775,RUG12662:0.042372551)1.000:0.045387440,(RUG12103:0.032074487,(RUG12665:0.034514647,RUG12005:0.042457852)0.255:0.007962707)1.000:0.019051430)1.000:0.026454279)0.980:0.014643127,(RUG13109:0.034097568,RUG11225:0.045644996)1.000:0.037914416)0.934:0.011784733,(RUG10753:0.077097965,(RMAG2019:0.017878328,RUG10285:0.024782580)1.000:0.050239831)0.991:0.015816556)1.000:0.014078424,(RUG12886:0.105949466,(RMAG548:0.073000301,RMAG2448:0.070114369)1.000:0.056844085)1.000:0.029697245)0.971:0.010326071,(RUG14873:0.068285220,(RMAG2208:0.071466811,((RMAG2762:0.065969996,RMAG2113:0.052562635)0.233:0.009593759,(RUG12192:0.060946845,RUG10183:0.084213027)0.972:0.015240949)0.596:0.008056479)0.999:0.014576654)1.000:0.027579072)0.295:0.006722375,(RUG13600:0.073355058,((2558860145:0.091530933,((RMAG1015:0.041430477,(RUG14457:0.035875723,(RUG13357:0.024426030,RUG13415:0.039768847)0.677:0.010578210)0.918:0.009759741)1.000:0.057653316,(RUG12145:0.064205454,RMAG1016:0.064886161)1.000:0.025971121)0.710:0.015809150)1.000:0.030805923,((((RUG14032:0.033085691,RMAG1127:0.037072755)1.000:0.051477889,(RUG12299:0.081673199,(RMAG2190:0.071767344,RMAG1395:0.051927005)0.634:0.015975692)0.608:0.015540556)0.468:0.017349967,((2524614711:0.078316622,RUG14930:0.105123103)0.999:0.019745643,(RUG11003:0.102233101,((RUG14643:0.004789803,RMAG683:0.006723438)1.000:0.056891744,((RUG13641:0.029996316,RUG13666:0.027543919)1.000:0.033715253,(RUG13659:0.038414265,(RUG11708:0.009503644,(RUG13783:0.007280381,RMAG1961:0.004153881)1.000:0.012465289)1.000:0.037214987)0.997:0.016862480)1.000:0.033518822)1.000:0.029396376)0.985:0.017774494)0.257:0.013800301)0.966:0.011827412,(2651870360:0.082006433,(2623620487:0.057989953,RUG13980:0.069162128)0.650:0.014657185)1.000:0.016570542)0.000:0.007363701)0.923:0.014550275)1.000:0.026839922)0.994:0.014181260,((((RMAG477:0.027797651,RMAG2720:0.017140544)1.000:0.038689661,(RUG14445:0.027138999,RMAG2319:0.020709293)1.000:0.034213851)1.000:0.022772960,(RMAG2420:0.142106625,((((RUG11337:0.027963353,RMAG2277:0.031818122)0.984:0.014111266,(RMAG377:0.034588707,RMAG1953:0.055950113)0.244:0.008189264)1.000:0.032400285,(((RMAG2216:0.051904615,((RUG11506:0.015641081,RMAG1779:0.016902214)1.000:0.017308054,(RMAG1963:0.033813504,((2623620458:0.023424245,(RMAG2506:0.014578954,(RUG12152:0.007128884,RMAG287:0.011589444)0.999:0.010209868)0.309:0.004254006)0.951:0.007170341,(RUG11533:0.025822434,(RMAG2039:0.013392915,RMAG2524:0.018012172)1.000:0.016229300)0.999:0.010038486)0.980:0.006814925)0.632:0.003185919)0.988:0.011292942)0.905:0.006855234,(RMAG2283:0.076361153,RMAG389:0.066114889)0.876:0.012446922)0.965:0.008878186,(((RMAG2085:0.055542881,((((RUG10775:0.032773743,((RUG14561:0.005258196,(RUG12019:0.007602445,RUG10457:0.005053228)0.755:0.001393938)0.055:0.000885595,RMAG533:0.002095052)1.000:0.022368545)0.996:0.012518450,(RUG11051:0.029142262,RUG11071:0.035381346)0.817:0.007895361)0.971:0.007317618,RMAG2324:0.045244197)0.260:0.003488565,((RUG12397:0.024392180,RUG12118:0.041307285)1.000:0.016762283,((RUG10553:0.036299339,(((RUG14617:0.014134260,(RUG13341:0.008726970,RUG11782:0.012331213)0.205:0.003209560)1.000:0.009626504,(RUG11780:0.018911932,(RUG10041:0.016235762,RUG14466:0.011793667)0.944:0.005006665)0.958:0.007027805)1.000:0.012250040,((2623620474:0.009580460,2593339271:0.011347631)1.000:0.019824782,RUG14488:0.030464940)0.980:0.008100197)0.991:0.008876443)0.673:0.005685001,(2623620552:0.025162343,(RMAG113:0.017249716,(RUG11590:0.020256885,RUG11543:0.022856781)0.762:0.005827210)1.000:0.011206534)1.000:0.010144381)0.672:0.004596118)0.988:0.006142974)0.952:0.005125458)0.686:0.002427547,((RMAG2443:0.044769777,RMAG71:0.045911480)0.353:0.009121020,(RMAG2509:0.038492346,RMAG2018:0.027871205)1.000:0.017996180)0.808:0.004937682)0.966:0.006521381,RMAG1340:0.040900624)1.000:0.018126085)1.000:0.017308937)0.995:0.013147632,((((RMAG2299:0.050117503,(RMAG423:0.058589646,(RUG13967:0.039907197,((RMAG608:0.020340515,RUG13448:0.023622137)1.000:0.014228585,(RMAG2494:0.036099443,RMAG1105:0.035608737)0.700:0.006477749)0.976:0.008246680)0.994:0.009136899)0.110:0.007498569)0.992:0.010805091,((((((RMAG2571:0.049579212,(RUG12472:0.031588051,RMAG2348:0.021871625)1.000:0.032228893)0.994:0.013113512,((RUG12386:0.041524496,(RUG12065:0.037689702,(RUG13543:0.041096185,RUG13587:0.042948852)0.144:0.008784861)0.832:0.006485333)1.000:0.021209816,(RMAG2130:0.038286447,(RMAG1916:0.058863868,RUG13180:0.048129179)0.917:0.013498597)0.999:0.017868703)0.993:0.009102267)0.820:0.008313461,(2558860121:0.056640409,((RMAG2029:0.034569959,(RMAG2427:0.019012086,RUG14519:0.014772208)1.000:0.014877169)0.999:0.010672311,(RMAG1348:0.042271322,((RUG12354:0.024488250,2623620508:0.011362653)0.998:0.011484432,(RUG13388:0.015063990,RUG12087:0.021484151)0.999:0.012034041)0.999:0.011195817)0.605:0.009198530)0.578:0.008255029)0.923:0.010496169)1.000:0.011594121,(RUG11619:0.045301066,(RUG11679:0.042321350,RMAG1546:0.052343666)0.985:0.014158463)0.990:0.011183055)0.644:0.005700726,(RMAG2165:0.049151510,RMAG1325:0.038564033)1.000:0.017147980)0.995:0.013267466,RUG11701:0.048515193)1.000:0.021900939)0.999:0.013835664,((RMAG1979:0.040225987,(RMAG1680:0.032613987,(RUG13113:0.009316866,RMAG5:0.011082625)1.000:0.022191583)0.779:0.006756128)0.998:0.012983898,(2606217810:0.042642130,(((((RMAG646:0.009233282,2654588175:0.008121950)0.903:0.003346550,(RMAG343:0.015650631,(RUG14568:0.002939361,RUG12282:0.004703564)0.886:0.002899423)0.994:0.003872102)0.999:0.007259138,((RUG10713:0.004733563,RMAG1931:0.005651062)1.000:0.010014908,(2561511222:0.013086609,(2558860990:0.017654476,(2654588193:0.002126076,(2558860122:0.001375504,2623621019:0.003829937)0.826:0.001252404)1.000:0.006339578)1.000:0.007169068)0.540:0.003633757)0.952:0.003484211)1.000:0.025694188,(2606217765:0.027388428,(RMAG640:0.022152977,2623620457:0.020842747)0.733:0.008106205)0.987:0.009817404)0.997:0.008223977,((RUG13978:0.032545951,((RUG14009:0.027775352,RUG11903:0.019360343)0.998:0.012625293,(RUG11026:0.009249891,(RUG14503:0.011638643,RUG10193:0.015986070)0.493:0.003735243)1.000:0.018673885)0.535:0.006413119)0.980:0.005341590,((RMAG157:0.019351630,(RMAG2286:0.028686957,RMAG2461:0.022194044)0.905:0.008354024)0.999:0.009874110,(RMAG460:0.022062123,RUG13853:0.017320372)1.000:0.022369447)0.931:0.005323054)0.975:0.004876181)0.928:0.006138738)0.738:0.008063802)1.000:0.024130411)0.498:0.010152833,RUG11095:0.067242568)0.943:0.012173697)1.000:0.019443516)1.000:0.031672825)0.378:0.009129437,((RUG14668:0.075360517,(RUG12836:0.062755605,(RUG13062:0.037920942,(RMAG2047:0.017784558,RUG11392:0.015825253)1.000:0.015622035)1.000:0.021620563)0.975:0.015060546)1.000:0.017859605,(RMAG206:0.083656959,((RMAG586:0.020667217,(RMAG2056:0.020360792,(RUG12776:0.010785474,RMAG2630:0.011380959)0.991:0.006978307)0.385:0.008250608)1.000:0.065274800,(RMAG2066:0.083956563,(RMAG1559:0.026081880,(RMAG2622:0.009970997,RUG13895:0.012775246)0.996:0.011874504)1.000:0.043532383)0.246:0.013459373)0.755:0.009550757)0.432:0.009574316)1.000:0.020097275)0.999:0.012356227)0.998:0.011060471)1.000:0.017558017)0.844:0.020785819)1.000:0.075201461,(((RMAG365:0.116095981,RUG13990:0.110365407)1.000:0.062025979,(RUG14221:0.116355207,(RUG14128:0.106839028,RUG10234:0.125491287)0.952:0.024839799)1.000:0.033773662)1.000:0.038944725,(RUG14912:0.197245997,(RUG13363:0.160974583,(RUG11120:0.110817880,((RMAG2296:0.013860635,RUG11179:0.012657697)1.000:0.039485953,(RUG10510:0.039809033,RUG11829:0.039542157)1.000:0.027157640)1.000:0.070531177)1.000:0.062703562)1.000:0.046533411)0.865:0.026419787)1.000:0.027638197)0.996:0.018782140)0.669:0.015421287)0.196:0.017593026)0.861:0.019010471)1.000:0.025820603,((RMAG565:0.026514735,((RUG12062:0.014305481,RUG12436:0.013333185)0.999:0.009197047,(RMAG1509:0.017685352,RMAG1643:0.019256069)0.922:0.005777822)1.000:0.025827455)1.000:0.105129081,(2623620522:0.063225273,(2596583541:0.043269780,(2654588179:0.018286152,(2623620516:0.003136932,2654588143:0.003380954)1.000:0.009567459)1.000:0.024985500)1.000:0.031751433)0.964:0.035903235)1.000:0.037323613)0.351:0.021200676,(RUG14495:0.017891837,((RUG13293:0.018201703,RUG11961:0.023944369)0.991:0.008033916,(RUG10916:0.028300065,(RUG13898:0.017235250,RMAG2267:0.018432348)1.000:0.009581120)0.920:0.006454279)0.473:0.006203749)1.000:0.185894994)1.000:0.050153098)0.389:0.018118241,(2654588142:0.077063095,(2651870357:0.007034345,2654588129:0.015073739)1.000:0.066756644)1.000:0.135262077)0.999:0.027070825,((RUG14417:0.015262779,RMAG174:0.018500512)1.000:0.210881824,(RMAG2026:0.193798731,((RUG12804:0.008526751,(RMAG2203:0.002261947,RMAG2733:0.002634094)0.939:0.004925632)1.000:0.188898363,(RUG11121:0.086905460,RMAG870:0.092256823)1.000:0.059503549)0.997:0.042763884)1.000:0.045596783)0.381:0.021885001)0.969:0.027636636,(RMAG2200:0.160712727,(RMAG2400:0.159355855,((RMAG2205:0.083277061,RMAG2440:0.069277120)1.000:0.040498599,(RUG11416:0.140029813,((((RMAG2424:0.031297812,(RUG12749:0.023804692,(RMAG1619:0.026701077,RUG11711:0.017236771)0.988:0.009939725)0.998:0.011586117)1.000:0.048943122,(RUG11329:0.090669370,(RMAG2098:0.092046298,RMAG1901:0.077242846)1.000:0.045954554)0.454:0.014425670)0.964:0.013912273,RUG12580:0.110450972)0.999:0.020846401,((RUG14423:0.033376195,(RUG14496:0.027988936,RMAG556:0.025883668)0.936:0.012936040)1.000:0.096077255,((RMAG8:0.053791356,((RMAG1356:0.022605440,RMAG2430:0.037415876)1.000:0.022385169,((RMAG2421:0.025043880,RMAG1956:0.033047970)1.000:0.021539150,((RMAG849:0.028121089,RMAG511:0.034716142)0.999:0.014404919,((RMAG353:0.031821989,(RUG13472:0.008598439,(RMAG2114:0.006218552,RMAG316:0.008180906)0.992:0.005828727)1.000:0.027425509)0.944:0.008792460,(((RUG14487:0.031627947,RUG14556:0.040977933)0.987:0.009445880,((RUG14494:0.019148944,RUG11365:0.020020901)1.000:0.025806983,(RUG14811:0.008155835,RMAG1018:0.003899805)1.000:0.030040438)0.951:0.007249700)0.975:0.007402491,((RUG13644:0.030776703,(RMAG985:0.006033105,RUG13680:0.007527310)1.000:0.028418185)0.989:0.009654964,RUG10964:0.043868671)0.331:0.006765960)0.446:0.003097863)0.999:0.012100858)0.120:0.006600707)0.994:0.012324917)1.000:0.015437882)1.000:0.036464939,(RMAG1044:0.059707093,(RMAG2632:0.044963961,RUG14580:0.034941372)1.000:0.030998926)1.000:0.026281793)1.000:0.035858186)0.078:0.012078455)1.000:0.049733531)1.000:0.033557673)0.555:0.024223495)1.000:0.045595233)1.000:0.108267087)1.000:0.050648675,(RMAG1515:0.154699506,RMAG2466:0.188276139)1.000:0.125108830)1.000:0.039488953,((RUG13583:0.054956940,RMAG2329:0.052241511)1.000:0.188836645,(RMAG1939:0.105307255,(RMAG1871:0.037469273,RMAG2805:0.034812120)1.000:0.095921337)1.000:0.214001266)0.603:0.043648031)0.921:0.027643130,((RMAG25:0.005009676,(RUG13712:0.024981396,(RUG13567:0.002289256,RUG14538:0.002257216)1.000:0.010748726)0.998:0.013151608)1.000:0.264829552,((RMAG798:0.101931368,(((RUG12204:0.021538051,RUG12380:0.054688623)1.000:0.015844288,RMAG143:0.030283912)0.695:0.011460397,RUG12605:0.036054718)1.000:0.059947048)1.000:0.145907004,((RUG13005:0.169233760,((((RUG13713:0.120213635,((RUG13467:0.060871872,(RMAG2298:0.061781212,RUG13532:0.052655696)1.000:0.023778579)0.961:0.015276385,(RMAG2226:0.103950177,((RMAG2331:0.057839488,(((RMAG2136:0.064735606,(RUG13634:0.007840730,RMAG1480:0.006228530)1.000:0.034293283)0.265:0.009964779,((((RMAG2294:0.065878046,(RUG10126:0.021305965,RMAG1673:0.017695052)1.000:0.015284643)0.343:0.009256649,(RMAG249:0.002519508,RMAG1501:0.005161484)1.000:0.029405679)0.789:0.007382854,((RUG13576:0.002818545,RUG10172:0.002822732)1.000:0.031045866,(RUG11937:0.038042676,(RMAG1201:0.014067215,RUG13929:0.016568766)1.000:0.014954248)0.905:0.008465068)0.974:0.009478977)0.077:0.005909184,RUG10782:0.039742972)0.823:0.005663287)0.999:0.016056778,(RMAG2395:0.033293065,(RMAG13:0.028380748,RMAG2346:0.035624068)0.949:0.014826165)0.972:0.010521835)1.000:0.024808618)0.127:0.008467330,(RMAG2432:0.039012772,(RUG12703:0.024276756,((RUG13228:0.005606471,(RMAG278:0.006537445,(RMAG67:0.004894850,RUG13040:0.005174630)0.856:0.003142973)0.625:0.003298134)1.000:0.023014171,RUG12336:0.020351686)0.149:0.005588609)1.000:0.011156634)1.000:0.026773086)0.997:0.012835035)1.000:0.025939090)0.987:0.018918922)1.000:0.034110360,((RUG10680:0.115025716,((RUG12382:0.082528363,(RMAG2153:0.056190459,(RUG13794:0.031430994,(RMAG1389:0.015646851,RMAG1417:0.017689093)0.998:0.015601884)0.999:0.018018263)1.000:0.040233562)1.000:0.047611791,((RUG11938:0.122236943,(RMAG987:0.092075775,RUG13534:0.069947352)1.000:0.054756657)0.534:0.014421020,(((RUG10765:0.042176017,((RUG13949:0.009423884,2623620625:0.005374367)1.000:0.025537063,(RMAG1661:0.018442082,(RUG11407:0.007448370,RUG13447:0.008432528)0.999:0.010566122)0.993:0.011571537)0.936:0.014348363)1.000:0.040111360,(RMAG667:0.062931848,RUG14196:0.071977514)1.000:0.023554499)0.998:0.019803970,(RMAG1827:0.075294814,(RUG13810:0.039735873,(RUG13162:0.032936107,RUG12750:0.030945205)0.700:0.013188588)1.000:0.055258044)0.896:0.015241254)1.000:0.020111239)0.949:0.014951026)0.981:0.018230377)0.986:0.022267923,(RUG10658:0.011079089,RUG12465:0.008876931)1.000:0.086104619)1.000:0.032063006)0.997:0.020017434,(((RMAG1412:0.099357375,RMAG1700:0.122171754)1.000:0.029300394,(RUG14648:0.085346531,(RUG13719:0.107356534,(RUG13321:0.069637563,(RUG13102:0.044675137,((RUG14092:0.040172246,(((RUG10709:0.029857196,(RMAG201:0.021130524,(RUG13106:0.012199696,RUG12619:0.011697453)0.992:0.007008526)0.994:0.011991443)0.872:0.006358979,(RMAG1524:0.025321710,RUG12939:0.031566939)0.262:0.005721591)0.980:0.009472541,RUG14229:0.044976978)1.000:0.010640851)0.741:0.005542337,(RUG12500:0.025999398,RUG13528:0.027949362)0.998:0.009911364)1.000:0.023138647)0.658:0.010962820)1.000:0.020257797)0.790:0.016608050)1.000:0.040578648)0.469:0.011966945,RMAG670:0.109703194)1.000:0.022556092)0.970:0.019243872,(RUG10826:0.165695876,(RMAG1582:0.090834144,((RUG11933:0.061791399,(RMAG110:0.032269174,RUG13051:0.036317233)1.000:0.023072284)1.000:0.061993289,(RMAG1856:0.061289432,(RUG12357:0.030199482,RUG14901:0.026944100)1.000:0.047282340)0.181:0.011262425)1.000:0.025189917)1.000:0.023826110)0.596:0.018208998)1.000:0.062587296)1.000:0.078583221,(RUG11922:0.114923652,(RUG12415:0.028890976,(RUG13471:0.056170996,RMAG1750:0.033309221)0.927:0.011709668)1.000:0.077251872)1.000:0.076131901)0.994:0.040035062)1.000:0.132648965)0.391:0.028676665)1.000:0.041756875,(((RMAG2389:0.028586044,(RMAG2463:0.026362580,(RMAG635:0.016983698,(RUG10125:0.007380736,RUG11952:0.004460261)1.000:0.008416550)0.995:0.009478466)0.967:0.010293487)1.000:0.109570825,(RMAG2100:0.098122477,((((RMAG525:0.013338587,(RUG13196:0.018634548,(((RUG10176:0.022411224,RUG14460:0.020467740)0.247:0.003738376,RUG14786:0.032162219)0.735:0.003204937,(RUG14714:0.010458862,(RUG14699:0.004262560,RUG10439:0.003487453)0.999:0.009054528)0.997:0.004724598)0.886:0.003266597)0.913:0.004504854)0.986:0.006166115,((RMAG177:0.030029980,RUG13648:0.043727548)0.959:0.008733545,(RUG11609:0.007116186,RUG13092:0.005305821)1.000:0.011347986)0.998:0.011994467)0.960:0.011085055,RUG12048:0.029533849)1.000:0.048350969,(RUG12856:0.043241534,(RUG14627:0.028389271,(RMAG1257:0.022415559,RUG14679:0.042413501)0.038:0.008548421)0.958:0.012809067)1.000:0.031688752)1.000:0.043005019)1.000:0.072017803)1.000:0.145463711,((((RMAG1932:0.085380252,RUG13772:0.089409316)1.000:0.085447835,(((RMAG578:0.026224298,(RUG13520:0.024807662,((RUG13189:0.018730296,RMAG1337:0.014215391)1.000:0.012238179,(RUG12318:0.033765498,RUG11592:0.031090574)0.995:0.010204751)0.727:0.006393270)0.795:0.010105642)1.000:0.031693703,(RUG14207:0.046325880,RUG14289:0.047188510)1.000:0.052559955)1.000:0.056033994,((RMAG551:0.013773617,RMAG30:0.013204089)1.000:0.048647255,(RUG11640:0.032920149,RMAG878:0.046170820)1.000:0.039267905)1.000:0.032069596)1.000:0.096014722)1.000:0.112491013,((RMAG907:0.012623372,RUG11939:0.018903805)1.000:0.188987844,(RMAG869:0.106234978,RUG12506:0.101262137)1.000:0.080821995)1.000:0.082215615)1.000:0.069048635,(((RMAG2352:0.084800680,(RMAG1024:0.017401416,RUG10067:0.017046967)1.000:0.072711104)1.000:0.038301132,(RMAG1737:0.107789422,RMAG1773:0.080851982)1.000:0.039855381)1.000:0.159237756,(RMAG1589:0.143044616,(((((RMAG2436:0.068348254,((RMAG2729:0.048632916,(((RUG12410:0.013422369,RMAG312:0.016420914)1.000:0.014552614,(RUG12507:0.024219553,(RUG12227:0.011069279,RUG13693:0.013816250)0.704:0.005270186)1.000:0.015672953)1.000:0.020587810,RMAG485:0.040003493)0.778:0.013229685)0.998:0.015837225,((RUG11097:0.041223958,((RUG10695:0.024410245,RUG12038:0.019589865)1.000:0.022436270,(((RUG11969:0.028110839,(RUG11879:0.023811213,(RMAG1593:0.022044442,RMAG531:0.018124705)0.911:0.007151796)1.000:0.015117182)1.000:0.011284512,((RUG11739:0.020259709,RMAG1583:0.016712825)0.954:0.006169751,(RUG11699:0.020478347,RMAG966:0.016093731)0.970:0.005969205)0.997:0.008518631)0.837:0.005584021,RMAG160:0.034681219)0.819:0.006742113)0.863:0.008952152)0.999:0.013329262,(RUG13023:0.036088406,(RUG10805:0.026844647,(RMAG362:0.019030835,RUG12733:0.043906017)0.840:0.008436599)1.000:0.023156058)1.000:0.030178776)0.253:0.011362565)0.997:0.015883855)0.083:0.010222147,(RMAG2787:0.074499402,RMAG2133:0.094264146)0.978:0.016372934)1.000:0.055940442,RUG12008:0.105156674)0.945:0.017530657,((RUG11550:0.048823968,(RUG14640:0.038605169,(RMAG1302:0.035019498,(RUG13391:0.035508581,(RUG11281:0.026611999,RMAG2013:0.025613421)0.996:0.011271287)0.596:0.007138214)0.996:0.011680051)0.999:0.016668319)1.000:0.054211178,(RMAG2407:0.062808419,RMAG2335:0.079149321)1.000:0.061105594)0.667:0.011342586)0.996:0.021508997,(RUG13852:0.051406563,(RUG14678:0.041492361,RUG10382:0.067723250)0.993:0.023796088)1.000:0.050757778)1.000:0.068788265)1.000:0.089375652)1.000:0.060978935)0.946:0.035487115)1.000:0.041148498)1.000:0.063698480)1.000:0.282746610)0.995:0.066364758)0.794:0.035557309,((RUG14216:0.213904197,RUG10526:0.261433761)1.000:0.525504584,((((((RMAG775:0.101677941,RMAG2488:0.077595253)0.599:0.022100723,(RUG14230:0.094306819,(RMAG1855:0.015088001,RMAG833:0.013617441)1.000:0.116363244)0.985:0.030152721)1.000:0.034969105,((RMAG2089:0.107962902,(RUG11131:0.061626195,RMAG2260:0.056110163)1.000:0.077289993)0.949:0.022914061,(((RMAG77:0.044503566,RMAG1966:0.049523617)1.000:0.072736756,(RMAG2616:0.119201499,RMAG1927:0.128635480)1.000:0.028671899)0.088:0.011453509,(RMAG868:0.097333604,RUG12833:0.102192590)1.000:0.034608632)0.968:0.018146723)0.680:0.014357985)1.000:0.071000770,(((RMAG1965:0.095102195,(RMAG2158:0.041767030,(RMAG811:0.031643937,(RMAG2163:0.022696685,RMAG1908:0.018946427)0.996:0.014438797)0.998:0.018519173)1.000:0.043914189)1.000:0.028972277,((RMAG1429:0.071489191,(RMAG656:0.062250545,RMAG2212:0.055220675)1.000:0.032304719)1.000:0.059078809,((RMAG2455:0.043823643,(RMAG826:0.032312252,(RMAG41:0.022692236,RMAG2767:0.032619352)0.829:0.010561481)0.627:0.010199398)1.000:0.054011448,(RMAG2177:0.131625000,(RUG14291:0.089811867,(RMAG2483:0.077939280,RMAG2362:0.104198920)0.881:0.020392730)0.999:0.026720587)1.000:0.060783268)0.420:0.024676425)0.998:0.027652739)1.000:0.052859185,(RUG12850:0.143584874,(((RUG12712:0.017558015,(RMAG33:0.017219621,RMAG2639:0.012420836)0.882:0.005464368)0.972:0.006908976,(RMAG745:0.021057889,(RUG12228:0.022369504,(RUG13809:0.028621944,RUG14523:0.029183277)0.835:0.009536964)0.977:0.009741343)0.898:0.006553465)1.000:0.152154432,(RMAG1192:0.134603962,(((RUG13487:0.024606863,2558860124:0.028266073)1.000:0.067086027,((RMAG1976:0.093339351,((2623620477:0.015506895,2606217736:0.016757362)0.999:0.011473168,(RUG13457:0.023976812,(RMAG107:0.012917361,2524614681:0.009969402)0.998:0.010841040)0.870:0.006591507)1.000:0.044801280)0.695:0.016235513,(RMAG2281:0.074058404,RUG14753:0.093682874)0.060:0.021976178)0.995:0.021606765)1.000:0.067719106,(RUG14257:0.103817996,RUG11037:0.102068009)1.000:0.068636393)0.957:0.032473530)0.133:0.030103094)0.933:0.023659367)1.000:0.033949982)0.998:0.033293267)0.262:0.032570706,(RMAG2765:0.048305559,RUG12350:0.046246123)1.000:0.110484397)1.000:0.260125302,(RUG13351:0.291257887,(RUG11866:0.272650086,RUG12683:0.197478289)1.000:0.112737636)1.000:0.167298471)1.000:0.283006567)0.997:0.063110977)0.512:0.032939230)0.552:0.026615184)0.399:0.020102645)0.698:0.022774579)0.874:0.023249037)0.832:0.026980686)1.000:0.027419909,((((RUG14100:0.275173831,((((2565956507:0.063008086,(2606217799:0.060946351,(2606217798:0.086624659,(2651870318:0.022425854,2562617050:0.019503636)1.000:0.052242915)0.525:0.014505811)0.980:0.020068616)1.000:0.071000536,((2571042907:0.078997303,2651870362:0.061125457)1.000:0.104767408,(2654588205:0.069796617,(2593339212:0.029207713,(2595698218:0.009354847,(2582580713:0.009591078,(2654588139:0.004567315,(2651870306:0.004035269,RMAG2625:0.002891309)0.993:0.004912654)0.410:0.003306826)1.000:0.011296814)1.000:0.033627677)1.000:0.045094424)1.000:0.079524226)1.000:0.137432190)1.000:0.041570053,(((2654588114:0.055517690,2593339155:0.042920575)1.000:0.110100428,(2540341205:0.164418290,(2582581252:0.183391178,(2540341249:0.116051193,RUG14303:0.151018863)0.999:0.039644856)0.901:0.023734853)1.000:0.035233572)1.000:0.043562798,(RMAG88:0.103982632,RMAG1151:0.076722257)1.000:0.259905177)1.000:0.050371112)1.000:0.131480792,(2623620480:0.267963472,(2623620452:0.106143311,(2561511143:0.107577889,2606217805:0.111877075)0.992:0.033552156)1.000:0.066327618)0.980:0.036992544)0.965:0.050353925)0.398:0.060404411,(((RUG10929:0.305409264,((RMAG672:0.126704149,((RMAG2304:0.135251036,RUG14925:0.164914490)1.000:0.055598477,RMAG1913:0.159015481)0.992:0.040939782)1.000:0.102117577,((RMAG2451:0.031146157,RMAG2338:0.034953824)1.000:0.163695334,(RMAG1091:0.225554769,(RMAG564:0.067329376,RMAG612:0.085570866)1.000:0.148794366)0.999:0.055250832)0.820:0.034717384)1.000:0.059428416)1.000:0.059120064,(((RMAG857:0.187241217,(RUG12842:0.159515026,RMAG1088:0.145359890)1.000:0.046407638)0.881:0.022817324,((RMAG1080:0.143019645,RMAG1216:0.169767663)1.000:0.076943743,(RMAG728:0.075664117,RUG12855:0.072443957)1.000:0.168053989)0.717:0.023099730)1.000:0.069404131,(((RMAG1736:0.184852046,(RMAG1146:0.129794396,(RUG12925:0.127780496,(RMAG2239:0.060790040,(RMAG1240:0.010778825,RMAG1654:0.007664056)1.000:0.055872782)1.000:0.047780848)0.999:0.033604803)1.000:0.068375061)1.000:0.103835546,(((RUG14670:0.134296162,(RUG13444:0.189156220,((RUG11471:0.028790554,RMAG1949:0.035951347)1.000:0.065975982,((RUG12568:0.080897137,RMAG2356:0.079084403)1.000:0.028628070,(RMAG2699:0.085848645,((RUG14412:0.062455887,(RUG10970:0.072352278,RUG11321:0.052986690)0.864:0.017609861)1.000:0.021737210,RMAG2408:0.067399716)0.944:0.016893357)0.743:0.011030631)1.000:0.029719592)1.000:0.034985200)0.994:0.022844390)1.000:0.028632482,((RMAG1720:0.072380202,(RMAG1907:0.012372488,RUG13689:0.020608255)1.000:0.062636104)1.000:0.076522946,RMAG83:0.211836766)0.999:0.039755548)1.000:0.074083651,(RMAG1475:0.216792195,(RUG13868:0.073766088,RMAG2238:0.079426655)1.000:0.134589741)0.832:0.029409987)0.995:0.029739423)1.000:0.073531863,(RMAG2151:0.297421808,((RMAG1399:0.067201189,RMAG1440:0.081086073)1.000:0.078921667,(RUG13038:0.166352845,RUG13470:0.134832205)0.998:0.044955017)1.000:0.126959454)0.967:0.042263208)0.864:0.024604321)0.888:0.034705443)1.000:0.208118553,(((RUG10486:0.325349569,RMAG1229:0.323292120)1.000:0.105136655,(((RMAG1897:0.094321354,RMAG1660:0.102029820)1.000:0.133089106,(RMAG1663:0.143574750,RMAG72:0.176645491)1.000:0.105784305)1.000:0.138102956,RMAG894:0.508632299)1.000:0.052173696)1.000:0.075770310,(((2606217758:0.112481442,(2654588124:0.070284508,(RMAG2615:0.042882847,RMAG1701:0.059921369)1.000:0.031497419)1.000:0.048358108)1.000:0.234704147,((2654588128:0.176715442,(RUG12706:0.136905996,RMAG1926:0.143520882)1.000:0.133993311)1.000:0.089715206,(RMAG1036:0.327024796,(RMAG2667:0.145460929,(((RUG13473:0.115169620,RMAG292:0.087010453)1.000:0.068858366,(RUG14018:0.128696310,(RUG11161:0.111364342,(RUG12052:0.090781257,((RUG12097:0.050324738,RUG10685:0.043657856)1.000:0.058052955,(RUG13150:0.091653064,(RUG12361:0.036027615,RUG13885:0.035866469)1.000:0.060588102)0.432:0.018236137)0.991:0.020864925)0.611:0.014927013)1.000:0.041628611)0.615:0.021804580)1.000:0.037375285,(RUG13638:0.167748136,(RMAG1759:0.132831855,(RUG13425:0.014946731,RMAG1166:0.009210273)1.000:0.102838849)0.680:0.022615714)0.999:0.029121124)0.964:0.038632898)1.000:0.128751291)1.000:0.070672598)1.000:0.097266322)1.000:0.049178636,((RUG11194:0.418317427,(RMAG2653:0.247859094,(RMAG1293:0.107906707,(RUG11834:0.093875600,RUG14531:0.077108288)1.000:0.065668841)1.000:0.116921996)1.000:0.232287765)1.000:0.478818811,((RUG11814:0.332145097,RUG10142:0.385823070)1.000:0.201829859,(RUG10245:0.253162632,((((RMAG2194:0.067322456,RMAG553:0.059866967)1.000:0.197929092,((RUG14136:0.092887903,((RMAG2363:0.020536051,(RMAG2652:0.045471844,RMAG543:0.023485454)0.611:0.013342822)1.000:0.121073558,(RMAG630:0.139552080,((RMAG633:0.051716616,RMAG1392:0.045269426)1.000:0.030396598,((RMAG1787:0.047977903,RMAG344:0.042552561)0.994:0.013618890,(RUG11348:0.046847338,RMAG1474:0.055632579)0.225:0.008893820)1.000:0.019108819)1.000:0.043904322)0.447:0.024890063)0.971:0.023650758)1.000:0.043165362,(RUG13318:0.134607257,(RMAG579:0.126331001,RUG14309:0.099615897)0.993:0.028897134)1.000:0.040306153)1.000:0.122542843)0.897:0.028574628,(((RUG12536:0.004690202,RUG14765:0.001631952)1.000:0.171112355,(RMAG142:0.100872922,(RMAG688:0.029041282,RUG13722:0.030033018)1.000:0.109671781)1.000:0.088639760)1.000:0.090255488,(RUG10199:0.159870305,(RUG12918:0.171751364,((RUG10257:0.185819538,RUG14861:0.105496620)1.000:0.049218845,((RUG13440:0.133103917,RUG12851:0.137215471)1.000:0.075604904,(RMAG2547:0.160285019,RUG11821:0.139039254)0.819:0.033720602)0.320:0.016712746)0.317:0.021941019)1.000:0.062486478)1.000:0.054402722)1.000:0.130872656)1.000:0.040181486,(((RUG14851:0.096465337,((RUG14566:0.023595283,(RMAG544:0.006733807,RUG11432:0.004513840)1.000:0.017584647)1.000:0.066644485,(RUG14596:0.060597395,(RMAG1882:0.065430369,(RMAG1431:0.059381485,(RMAG1522:0.040234802,(RUG14619:0.053673294,RUG14536:0.039579762)0.999:0.014635798)0.985:0.013968130)0.690:0.013035307)0.446:0.012842877)1.000:0.028292021)1.000:0.033068065)1.000:0.072556741,(RMAG1534:0.196555176,(RMAG1029:0.157161477,(RMAG1008:0.050005271,(RMAG617:0.037543397,(RMAG613:0.005918400,(RUG10878:0.004301311,RMAG1000:0.006286136)0.903:0.003394446)1.000:0.021931307)1.000:0.041093499)1.000:0.095130012)0.958:0.034912534)0.994:0.036744000)1.000:0.109958559,RMAG1441:0.388631945)0.835:0.033105577)1.000:0.044253056)1.000:0.085631723)1.000:0.086686321)1.000:0.072649640)1.000:0.057653056)0.808:0.028790252)1.000:0.096880262)1.000:0.086746414,(((2593339209:0.053832051,RMAG2314:0.078934884)1.000:0.170693565,(2595698240:0.122459041,(RUG13662:0.051759420,(RUG12687:0.014787033,RUG14544:0.014567994)1.000:0.027380606)1.000:0.090836572)1.000:0.178736224)1.000:0.099994186,((((RUG14209:0.058630579,RUG12137:0.062319656)1.000:0.026255905,(RMAG93:0.068994148,2654588173:0.050338479)1.000:0.029531345)1.000:0.139669578,(((RUG14606:0.023818515,(2654588123:0.007812504,RUG12496:0.004206339)1.000:0.015775264)1.000:0.013706661,(RMAG2500:0.034137689,RUG12243:0.033564200)0.968:0.009760131)1.000:0.066648629,(RMAG570:0.043390187,(RMAG1686:0.006371275,RUG12307:0.017187876)1.000:0.025435765)1.000:0.057868311)1.000:0.114748106)1.000:0.113642678,(2651870363:0.161358284,((RUG10809:0.089090155,(RUG13183:0.037104198,(2556921664:0.008122312,2558860135:0.010744880)1.000:0.028426488)1.000:0.053490451)1.000:0.070547964,(((RUG13104:0.035466855,RUG12372:0.036697347)1.000:0.084758181,(RMAG1067:0.089305687,RUG10531:0.123240785)0.842:0.022334424)1.000:0.054235920,(((RUG13093:0.086113804,(RUG11858:0.044755412,RUG14684:0.030547239)1.000:0.047759733)0.793:0.015331815,((RUG12626:0.011849465,2562617013:0.011429322)1.000:0.069941073,((2561511231:0.051839337,(((2654588117:0.004491084,2562617002:0.004543046)1.000:0.018930278,(2595698242:0.008085769,2623620514:0.007087832)1.000:0.010748102)1.000:0.018694244,(2563366600:0.028167875,((2558860977:0.007332022,(2654588174:0.010000581,2623620517:0.005174225)1.000:0.008261484)0.474:0.002831554,(2524614686:0.002885125,(RUG12654:0.002787897,RMAG2660:0.008231772)0.459:0.000952632)1.000:0.005489549)1.000:0.009167764)1.000:0.035126107)1.000:0.027639601)0.333:0.011582164,(((RUG10160:0.038047243,(RUG14795:0.033185919,RUG13140:0.044434546)1.000:0.016511931)1.000:0.043736873,RMAG1400:0.092659349)0.995:0.015164306,(((RUG10837:0.030515532,2561511229:0.019199133)1.000:0.028024336,((RUG13612:0.003337764,(RUG13665:0.005417993,RUG12578:0.007537163)0.997:0.007096093)1.000:0.022909425,(RMAG125:0.036877726,(RMAG558:0.017535539,RUG13938:0.026300062)1.000:0.014962928)1.000:0.018588217)1.000:0.028991991)1.000:0.043309045,RUG12241:0.112470258)0.976:0.012735445)0.778:0.008809504)0.962:0.014432353)1.000:0.027908269)1.000:0.026485422,(RMAG1873:0.209300776,((RMAG1975:0.050513963,RMAG2254:0.050737202)1.000:0.067575631,(((RMAG2582:0.054147204,RMAG2172:0.040443217)0.897:0.011961199,(RMAG1964:0.060793345,RMAG2:0.054654585)0.354:0.011040249)1.000:0.074160826,((RMAG1983:0.071977822,RMAG2785:0.070947923)1.000:0.036564156,(((RMAG1954:0.029381420,RMAG2478:0.015440808)1.000:0.025304337,(RMAG2454:0.036050018,RMAG2387:0.033577611)0.853:0.012198546)1.000:0.058746554,(RMAG2751:0.052418876,(RMAG2417:0.024135518,(RMAG1906:0.024764331,RMAG2754:0.017789920)1.000:0.016312318)1.000:0.037624745)1.000:0.065435323)0.835:0.014814471)0.976:0.023908829)1.000:0.069244439)1.000:0.063210199)1.000:0.065580644)0.999:0.025027112)0.726:0.020390724)1.000:0.042147334)1.000:0.097330998)0.995:0.036483743)1.000:0.116677674)0.165:0.023992564,(((2623620475:0.370940434,(((((RUG10876:0.034413738,RMAG813:0.029087341)1.000:0.168583366,(RMAG821:0.154271114,(RUG13615:0.176152852,RUG11112:0.165039159)0.905:0.032129304)1.000:0.047481666)0.993:0.031464555,(((RMAG1542:0.174716268,(RUG10814:0.187698610,(RUG13131:0.098523772,2558860974:0.103557268)1.000:0.038238342)0.237:0.022770541)1.000:0.054897933,(2593339213:0.198265977,(RUG12197:0.171052231,RUG13667:0.184297059)1.000:0.051906923)0.134:0.018544528)1.000:0.036434042,((RUG13590:0.162523926,((RUG13910:0.052809026,(RMAG1605:0.051984015,RUG11913:0.053967982)0.926:0.016541181)1.000:0.039345816,((RUG11951:0.063046694,((RUG12658:0.028182822,RMAG1781:0.040659551)0.999:0.013254178,(RUG13222:0.041302851,(RUG11742:0.037882344,RUG13158:0.026573527)0.997:0.017210714)0.997:0.016090989)1.000:0.027897121)1.000:0.025438503,((RUG14393:0.032932788,RUG13623:0.041558969)1.000:0.043727142,(RUG12387:0.036535615,(RUG12153:0.040917585,(RUG14057:0.035608431,(RMAG1563:0.026384146,((RUG10914:0.016833670,(RUG12442:0.020192555,(RMAG1275:0.020125368,RUG12063:0.014971675)0.773:0.005044475)0.680:0.003749551)0.523:0.002583393,RUG12610:0.014865303)0.998:0.007714969)1.000:0.012724407)0.997:0.013030195)0.978:0.012041377)1.000:0.019427963)1.000:0.023163013)0.167:0.015401059)1.000:0.115148105)1.000:0.138549806,(RMAG216:0.127655685,RUG12614:0.076925230)1.000:0.124707410)0.192:0.026534236)0.974:0.026584647)1.000:0.037385824,(RUG14226:0.229197478,(RUG11894:0.023999190,RMAG1181:0.031493013)1.000:0.206980202)0.935:0.040334331)1.000:0.141242871,((2593339272:0.078720723,(2654588127:0.079593287,2593339273:0.087235022)0.795:0.026141131)1.000:0.099834773,(2558309100:0.092540046,(2595698217:0.100963656,2563366721:0.080861574)1.000:0.039245324)1.000:0.051020202)1.000:0.163819373)0.950:0.028919055)0.563:0.020904072,((2654588125:0.101008976,2558860132:0.095776804)1.000:0.061867984,(((2524614705:0.049051585,2558860979:0.054727295)1.000:0.071214559,((RMAG1373:0.014909601,RMAG1422:0.010385082)1.000:0.079583715,(2524614700:0.066460906,2623621014:0.090101306)0.806:0.016587276)1.000:0.028490968)1.000:0.075517986,(2561511142:0.144223188,2524614698:0.132011689)0.995:0.026092637)0.992:0.036805595)1.000:0.207151951)0.999:0.035715790,(((RUG14241:0.418592839,(RUG10026:0.346558514,(RUG14300:0.277036963,(RMAG1001:0.061956278,RMAG2115:0.053890459)1.000:0.230951937)1.000:0.116397097)0.995:0.069389900)1.000:0.122571202,((((RUG11019:0.032649677,(RUG14416:0.023816827,(RUG14713:0.025275800,(RUG11087:0.002101970,RUG10768:0.005194698)1.000:0.020673235)0.366:0.007480452)0.823:0.010634201)1.000:0.131876503,(RUG11156:0.099828076,(RMAG2442:0.032908158,RMAG27:0.039068663)1.000:0.068387880)1.000:0.086531060)1.000:0.128133600,(RUG14239:0.216826694,RUG13271:0.261574810)0.982:0.049628322)1.000:0.123376819,((RUG11247:0.157849234,(RUG13861:0.058379906,(((RUG13574:0.013966858,RUG11088:0.008373762)1.000:0.038103656,(RUG13043:0.039490048,RUG14473:0.036990178)1.000:0.020609841)1.000:0.032965940,(RUG10947:0.048143372,(RUG14645:0.038919108,((RUG12424:0.036837514,(RUG11052:0.015439358,RUG10999:0.019330285)0.976:0.009039480)1.000:0.021273271,(RUG13282:0.035696495,(RUG12259:0.037536374,((RUG11065:0.005080963,RUG14601:0.005640447)1.000:0.021956208,(RMAG214:0.022758954,RUG14431:0.019255606)0.999:0.011295264)1.000:0.014538070)0.864:0.006836547)0.861:0.005312869)0.987:0.008981879)0.787:0.011187035)0.906:0.015288311)0.710:0.019133001)1.000:0.101186906)1.000:0.150271843,((RMAG2608:0.146234869,RUG12645:0.128782799)1.000:0.145868507,((((RUG10118:0.053517790,RUG12331:0.058925088)1.000:0.055341157,((RUG13548:0.048990692,RUG10348:0.055148798)1.000:0.039267846,((RUG10177:0.030565046,RUG13884:0.022899085)1.000:0.023581602,(2608642216:0.032334765,(RUG10135:0.019471446,2623620525:0.020406289)1.000:0.013766878)1.000:0.033484384)1.000:0.022408909)1.000:0.043792319)1.000:0.082764617,(RUG10940:0.099464431,(RUG12802:0.070121845,RUG11012:0.065498521)1.000:0.060631025)1.000:0.083335978)1.000:0.090435804,(RUG10700:0.168496195,(RUG14052:0.144466597,(((RUG10580:0.023054134,RUG13503:0.032415808)1.000:0.092570988,(RMAG1580:0.060055648,RUG13526:0.053877188)1.000:0.069253702)1.000:0.089264502,RUG13460:0.204286529)0.493:0.029108818)0.999:0.037911178)1.000:0.056008857)1.000:0.072810245)1.000:0.057977440)1.000:0.097490213)0.927:0.040681750)1.000:0.066298504,((((RUG13004:0.290437160,(RMAG1702:0.059917147,(RUG14314:0.054976202,(RUG10832:0.067748960,RMAG691:0.050989132)0.999:0.025729609)1.000:0.028491587)1.000:0.231597675)0.197:0.056035577,((RUG12846:0.390631049,((((RUG14799:0.046534134,(RUG10784:0.016930578,(RUG11545:0.031578490,(RUG10008:0.027765399,(RUG10304:0.022599555,RUG14461:0.015508504)1.000:0.011422812)0.776:0.007512146)0.605:0.008364137)1.000:0.037571155)1.000:0.240704156,(RMAG1189:0.210039532,((RUG11102:0.115076031,((((RUG11851:0.100816053,((RUG13965:0.066117627,((RUG12215:0.051597361,RUG11388:0.072262865)1.000:0.021609495,(RUG11404:0.028674226,RMAG1180:0.027213142)1.000:0.032759773)0.515:0.010608690)1.000:0.023643529,(RUG12476:0.045973426,((RUG13762:0.018326783,RMAG1662:0.026938753)1.000:0.036802289,RUG13152:0.041774424)0.197:0.009249450)1.000:0.018034860)0.997:0.015550410)0.956:0.010215049,((RMAG2771:0.033506120,RUG11202:0.037591105)0.989:0.011798666,((RUG13073:0.018856785,RUG14529:0.015482794)1.000:0.030744038,(RUG12351:0.024211719,RUG14527:0.026802698)1.000:0.027552488)1.000:0.038895609)1.000:0.034961979)0.702:0.011180469,(RUG11845:0.055074605,(RUG14906:0.031357546,RUG14822:0.047018357)0.909:0.013658714)1.000:0.026576989)1.000:0.020361449,(((RUG13058:0.049031381,((RUG10851:0.029990118,RMAG1355:0.034526733)1.000:0.026998741,(RUG10944:0.028958623,RUG11054:0.049595279)0.996:0.012653257)1.000:0.034699903)0.994:0.013562208,(RUG12347:0.056446791,RUG14310:0.091330302)1.000:0.038401818)0.512:0.008543659,RUG12036:0.089650652)1.000:0.030961998)1.000:0.067338753)1.000:0.068803564,(((RUG12488:0.065393758,((RUG14065:0.020698027,RUG13733:0.031096585)0.996:0.013376664,(RUG13064:0.048005824,RUG10481:0.057440656)0.999:0.011895918)0.991:0.012911074)1.000:0.054505763,((RUG14662:0.002712805,RUG10904:0.007134141)1.000:0.052607921,(RUG10651:0.026804659,RUG10175:0.033199441)1.000:0.052896026)0.989:0.020188370)1.000:0.113342174,((RUG13459:0.049240455,(RUG10751:0.076753159,(RUG10373:0.017648640,RUG14610:0.018557558)1.000:0.042465237)0.999:0.029405719)1.000:0.117388737,(RUG11320:0.164220861,(((RUG11367:0.038402922,(RUG12570:0.024578812,RUG14157:0.026399290)0.971:0.010996087)1.000:0.031238584,(RUG12222:0.043230298,(RUG14420:0.044416110,(RUG13059:0.043567228,((RUG10088:0.017217630,RUG13527:0.016491689)1.000:0.024460674,(RMAG336:0.036930265,RUG14402:0.028566260)0.350:0.006703800)0.996:0.012489824)0.938:0.007657556)0.719:0.009082151)1.000:0.021589238)1.000:0.121177346,((((RUG13054:0.012222214,RMAG59:0.012828715)1.000:0.045337833,(RUG13117:0.030656553,RUG11285:0.026805557)1.000:0.029177308)0.827:0.014076484,(RUG14301:0.056661569,(RUG14250:0.035153902,((RUG13837:0.035408289,RUG13556:0.031664723)0.626:0.008582834,RMAG104:0.031291908)0.354:0.007839226)1.000:0.028218424)0.853:0.010141296)1.000:0.081453561,((RMAG172:0.063481502,(RUG11207:0.039551613,RMAG246:0.053511205)1.000:0.018560986)0.852:0.011520083,(((RUG13579:0.049562129,(RUG11736:0.017409223,(RUG13738:0.016900281,RMAG419:0.014492142)1.000:0.017796374)1.000:0.017027950)1.000:0.022558478,((RUG11304:0.039328068,(RMAG2573:0.010718066,RMAG2806:0.014495709)1.000:0.021283063)1.000:0.035038264,(RUG11959:0.076682213,(2593339217:0.043034693,(RUG11079:0.024511898,RUG11010:0.015995670)1.000:0.022532878)1.000:0.025128747)0.998:0.014342263)1.000:0.014842574)0.619:0.008378051,(RUG14363:0.052220598,((RUG12044:0.032242424,RUG11254:0.038231098)0.763:0.006388168,(((RUG13014:0.036064253,(RUG12253:0.053297830,(RUG13807:0.033238557,RUG12030:0.034284861)0.237:0.006781048)0.999:0.008781968)0.972:0.007818704,(RUG12166:0.030839443,(RUG14071:0.011088054,RUG12412:0.012379270)1.000:0.020212071)0.996:0.010011497)0.996:0.006935590,(RUG14448:0.035004008,(RUG11372:0.042468988,RUG13966:0.031464885)0.976:0.008472349)0.962:0.005747357)0.930:0.005123721)1.000:0.015681630)1.000:0.016745637)0.983:0.011811229)1.000:0.060609815)0.999:0.028790160)0.423:0.022206669)1.000:0.044205126)0.648:0.022609509)0.498:0.021081340)1.000:0.032174703)0.988:0.034818124)1.000:0.035212327,(((RUG11462:0.020560796,RUG12659:0.026569248)1.000:0.235596998,(RUG14132:0.267524343,(RUG14213:0.226879593,((RUG11165:0.055293090,(RUG11190:0.050776380,RUG14768:0.046816311)0.874:0.018829415)1.000:0.083269814,((RUG12134:0.015126139,RUG10806:0.019465943)1.000:0.031748809,(RUG13642:0.036797236,RUG13601:0.034921944)1.000:0.027900075)1.000:0.065518196)1.000:0.079827289)1.000:0.061981989)0.847:0.029152949)1.000:0.042630170,((RUG13646:0.102427818,(RUG12794:0.068599616,((RMAG2779:0.057104528,(RUG13032:0.047885187,RMAG257:0.039078553)1.000:0.024302653)1.000:0.030739330,RUG14027:0.072255854)0.507:0.012437271)1.000:0.061034781)1.000:0.168824711,(RMAG118:0.331033621,((RUG13553:0.179941083,RUG13156:0.207745211)0.996:0.045863170,((RUG12588:0.248996944,(RUG12251:0.065034540,RMAG2396:0.057292039)1.000:0.148168457)0.980:0.029521426,((RUG13540:0.061002028,RUG11826:0.067169759)1.000:0.139654438,((RMAG2774:0.009528697,(RUG11681:0.011821367,(RUG10706:0.011023424,RMAG850:0.005125579)1.000:0.007135028)0.986:0.008260980)1.000:0.098619213,(RMAG26:0.073551324,(RUG14200:0.065017019,RUG14472:0.066918939)1.000:0.035484117)1.000:0.065238209)1.000:0.131136322)0.999:0.030715513)0.996:0.023882381)0.987:0.026576002)0.229:0.031714090)0.990:0.030536088)0.996:0.029489830)0.989:0.034707727,((((RMAG1314:0.043631793,(RMAG1520:0.058553800,(RMAG2744:0.024043874,RUG12593:0.020878113)1.000:0.021257229)0.999:0.023455929)1.000:0.263591486,((2596583597:0.125836253,((RUG11149:0.065376957,(2593339149:0.076761868,(RUG12685:0.061103944,RUG12221:0.068687296)1.000:0.044098565)1.000:0.025988349)1.000:0.112130126,(((RUG11219:0.031448076,(RUG13399:0.033108773,RUG14607:0.037390874)0.221:0.013013281)1.000:0.072174578,((((RUG10215:0.011483433,RUG13219:0.011054759)1.000:0.022035460,(RUG13311:0.022401399,RMAG146:0.022050973)1.000:0.017476270)0.607:0.006851029,(RMAG148:0.032069133,(2558309012:0.012645672,RUG13640:0.012869261)1.000:0.027650829)0.743:0.007210783)1.000:0.089671723,((RMAG808:0.017073067,RUG13404:0.022072884)1.000:0.021942161,(RUG10798:0.035197502,(RMAG2565:0.011700361,(RUG10686:0.004821023,(2651870358:0.002951500,2593339152:0.003561506)1.000:0.006736667)0.971:0.008455052)1.000:0.026561457)1.000:0.027692793)1.000:0.062200724)0.997:0.024893437)1.000:0.034327947,(RUG12579:0.043120610,(RUG13257:0.024306121,2563366504:0.029308402)1.000:0.032020488)1.000:0.093729987)0.960:0.016409166)0.755:0.021562626)1.000:0.098659732,(((2565956529:0.167866590,(RMAG757:0.077171550,RMAG1139:0.074642034)1.000:0.102465775)0.189:0.024689375,((RMAG1883:0.059605292,RMAG2748:0.060508075)1.000:0.230980249,(((((RMAG1934:0.057073467,((2558309005:0.005607185,2593339138:0.004226999)1.000:0.019228205,(RMAG1581:0.015788809,((RMAG912:0.027996330,(2540341248:0.008891408,(2558309013:0.005845429,2593339237:0.002484975)1.000:0.009584446)0.999:0.011415451)0.992:0.008641407,(2623620473:0.017563072,2593339145:0.008058965)1.000:0.010190427)0.983:0.010233668)0.987:0.005944323)1.000:0.019338068)0.973:0.010104175,((RMAG2140:0.054449449,(RMAG2656:0.023320369,RUG10802:0.032080803)1.000:0.022775258)0.977:0.012017412,(RUG10184:0.033815782,(RUG12238:0.040916062,(RMAG1262:0.007501329,RMAG1094:0.010927515)1.000:0.024953272)0.281:0.008458711)1.000:0.022009871)0.879:0.008385526)1.000:0.014814589,((RMAG965:0.030926539,((2593339146:0.012332544,2562617051:0.009735509)1.000:0.029518432,(RMAG1712:0.016017949,RUG10576:0.014323169)1.000:0.018507126)0.542:0.007844680)1.000:0.030846810,2606217757:0.067950809)0.922:0.008645289)0.749:0.014985370,RUG10602:0.051960944)1.000:0.109297952,((RMAG2579:0.078321023,RMAG1881:0.044668600)1.000:0.053294795,(RUG10795:0.099077406,(RMAG1569:0.039817901,RMAG1745:0.039734115)1.000:0.027120686)1.000:0.037234154)1.000:0.125343684)0.000:0.023793378)0.625:0.020355390)1.000:0.052071577,(RMAG2588:0.189197725,(RMAG1571:0.097339967,RMAG790:0.096340015)1.000:0.063410050)1.000:0.055904456)0.566:0.021613212)1.000:0.042094322)1.000:0.047464751,(RUG11193:0.183001094,(RUG12519:0.123917085,(RUG14389:0.027651357,(RUG13599:0.036241023,RMAG1493:0.026693231)1.000:0.022867258)1.000:0.061832788)1.000:0.223648001)1.000:0.043904826)0.998:0.035603606,2593339255:0.293707166)0.977:0.030942596)1.000:0.056924915)0.998:0.036065727,(((RUG14256:0.062683525,RUG10767:0.048762797)1.000:0.279639567,((RMAG2412:0.296613211,(RMAG990:0.100036647,(RUG14066:0.048971677,RMAG1609:0.054959889)1.000:0.073526669)1.000:0.163246157)0.972:0.043889582,(RUG12450:0.298870701,RUG12770:0.276439739)0.912:0.045324679)0.470:0.034454168)1.000:0.121398500,((RUG13585:0.075824720,RMAG560:0.065858412)1.000:0.196623241,((RUG11571:0.219595544,(((RUG10214:0.085358663,(RUG10603:0.051494023,(RUG10225:0.066206011,(RMAG168:0.019690990,RMAG2809:0.022358873)1.000:0.067857324)0.999:0.021878423)1.000:0.035147729)1.000:0.071949667,(RUG14936:0.236211350,(RUG12726:0.120863000,((RUG14376:0.051884769,RUG10182:0.071019340)1.000:0.073687287,((RMAG279:0.050060620,(((RUG14574:0.028085876,((RUG14036:0.007532009,RUG13650:0.014818999)1.000:0.023179185,(RMAG514:0.021248998,(RUG13571:0.009312463,RUG10684:0.005340850)1.000:0.016806218)1.000:0.015181208)0.427:0.005749084)1.000:0.010534365,RUG12517:0.041377034)0.759:0.008505145,RUG10958:0.025021802)1.000:0.028593786)1.000:0.046907507,(RUG12358:0.058890321,((((RUG12339:0.095873014,((RUG11086:0.034210242,((RUG12056:0.036832574,(RUG10101:0.009127907,RUG14049:0.009759688)1.000:0.019109669)0.999:0.010558859,RUG14477:0.030757447)0.957:0.009236497)1.000:0.026125305,RUG13294:0.085708983)0.584:0.013492849)0.997:0.013819976,(RUG11397:0.033174565,(RUG12356:0.037471412,RUG11929:0.024440793)0.577:0.008457549)1.000:0.029298530)0.982:0.013401416,RMAG2761:0.051648977)0.862:0.009082825,RUG12129:0.055793078)0.902:0.013948411)0.814:0.013043313)0.981:0.018079660)1.000:0.050814398)0.997:0.024632309)0.735:0.020400604)1.000:0.067320318,RMAG1056:0.214982581)0.840:0.026749429)1.000:0.033709645,(((2623620509:0.079197892,RMAG2796:0.150318725)1.000:0.058416236,((RUG13985:0.067050667,RUG11024:0.093460076)1.000:0.074701679,(RUG10150:0.069011516,(RUG12832:0.042442889,RMAG1005:0.105487004)1.000:0.066532305)1.000:0.051788312)0.041:0.023553403)1.000:0.080681205,(RUG12962:0.151505762,(2524614801:0.065084207,(RUG12037:0.023140675,RUG10966:0.022755892)1.000:0.042707569)1.000:0.097054524)1.000:0.116444690)0.997:0.041564464)0.908:0.030294323)1.000:0.139877389)0.789:0.030922312)1.000:0.048522408)1.000:0.048574646,((RMAG887:0.130902479,(RMAG900:0.032376805,RUG13779:0.027104766)1.000:0.090169494)1.000:0.277291574,(((RUG13936:0.002466276,RUG14762:0.003827607)1.000:0.037433789,(RMAG1775:0.045290731,(RMAG19:0.012982351,RUG14033:0.018906494)1.000:0.019327591)0.981:0.022544192)1.000:0.177878438,((RMAG2560:0.124944294,((RMAG718:0.055548087,((RMAG2197:0.057399357,(RUG14516:0.047386899,RUG13608:0.042244865)0.956:0.010736819)0.908:0.014444874,RMAG763:0.070470646)0.757:0.023172936)1.000:0.113846413,((2558309033:0.016910584,RMAG2215:0.022264477)1.000:0.024258364,(RMAG141:0.021263002,2654588206:0.029793249)0.973:0.014854302)1.000:0.068833138)0.955:0.033750058)0.999:0.034338868,((2593339241:0.091174159,RMAG2611:0.061565814)1.000:0.085717085,(((RMAG1806:0.015089417,(RMAG743:0.028126416,RUG12081:0.028610604)0.524:0.007629058)1.000:0.081098521,(RUG12508:0.037841906,(((RUG13376:0.020577697,(RMAG31:0.009328886,RMAG1538:0.006466300)1.000:0.016821392)0.996:0.009783576,(RMAG2551:0.028149915,2558860118:0.034648138)0.727:0.005808562)0.313:0.002544610,(RUG12201:0.034820887,((RMAG597:0.013744869,(2623621023:0.017748025,(RUG11004:0.009465667,RUG12602:0.007165818)0.926:0.004158142)0.976:0.007391579)1.000:0.016568699,2593339208:0.038073732)0.418:0.004983623)1.000:0.009973178)0.864:0.008894126)1.000:0.063835735)1.000:0.037700046,(RMAG2142:0.106766142,RUG12736:0.087501145)0.981:0.032650510)1.000:0.082077940)1.000:0.042827800)1.000:0.103253165)1.000:0.236659906)1.000:0.073707270)0.999:0.031190785,((RUG11178:0.193071616,(RUG12885:0.129020490,RUG10852:0.181404237)1.000:0.100241449)1.000:0.149652176,((RUG14319:0.277437234,(RUG13406:0.150597791,(RMAG723:0.154146709,(RUG11143:0.118061360,RUG12845:0.128204539)0.957:0.030289575)0.933:0.023646481)1.000:0.079250866)1.000:0.044949439,((2558860167:0.229361607,((RUG12884:0.164696568,(RUG10817:0.058471512,(RMAG1884:0.041011873,(RUG10823:0.040236529,RUG13856:0.040397822)1.000:0.025097385)1.000:0.032940044)1.000:0.079986345)0.984:0.026992141,(RUG11125:0.166641778,(((2561511098:0.059522751,(2593339210:0.050062798,2623620486:0.048083799)0.645:0.021334465)1.000:0.090975588,(((RUG13451:0.139273568,(RMAG2650:0.181008874,(RMAG1545:0.175563611,((RMAG1432:0.012368261,RUG10585:0.012681516)1.000:0.116651263,((RMAG39:0.070338555,(RMAG1405:0.033994352,2623620511:0.035707793)1.000:0.045604494)0.755:0.016937838,(((2593339258:0.023928856,(2558309034:0.020836649,RMAG1391:0.020357526)1.000:0.014794456)1.000:0.052253177,(RMAG2786:0.075323486,(RUG13400:0.046145333,RUG12023:0.049094374)0.129:0.013317350)0.833:0.013730267)0.977:0.014651750,((RUG11997:0.023992927,RMAG2728:0.029677397)1.000:0.050260720,RMAG2012:0.120788466)0.698:0.018851043)1.000:0.026247079)1.000:0.054731875)1.000:0.034598448)1.000:0.029182701)1.000:0.029962491)1.000:0.032383923,(RUG13730:0.042794588,((RUG10588:0.024911933,RMAG1789:0.025865442)1.000:0.030003275,(RUG12082:0.026590102,2561511233:0.032000390)1.000:0.019365503)0.015:0.011065613)1.000:0.103040859)1.000:0.027880320,(RMAG2800:0.175936459,(RMAG2285:0.054281441,2558860136:0.061934612)1.000:0.055802247)1.000:0.052695788)0.974:0.022748929)1.000:0.069787148,((RUG12564:0.084288875,RMAG754:0.120281608)1.000:0.052942232,(RUG12760:0.090252648,(RUG13380:0.020344213,((RUG14549:0.018890239,RUG10816:0.013740794)1.000:0.011608955,RMAG1251:0.047892481)0.081:0.007093851)1.000:0.069399238)0.996:0.029035747)1.000:0.040542261)1.000:0.028264139)1.000:0.033346513)1.000:0.036643477)1.000:0.043693245,((((2606217760:0.123403169,RUG13148:0.143946299)1.000:0.047245107,(RUG11200:0.180600579,((RMAG739:0.087309306,RMAG1136:0.111749273)1.000:0.089561147,((2558860119:0.108955750,RUG11226:0.105915206)1.000:0.094258799,((RMAG782:0.049643923,(RUG10109:0.035428094,2558860128:0.027573273)1.000:0.027638407)1.000:0.147655228,(RUG11140:0.074667749,(RUG13368:0.060450069,RMAG751:0.063246172)1.000:0.033234634)1.000:0.043369966)1.000:0.090000299)0.969:0.029713992)0.950:0.022087418)0.355:0.016875957)1.000:0.029362273,((RUG12854:0.155810165,(RUG13360:0.091875280,RUG14182:0.083745679)1.000:0.110508959)1.000:0.083122340,(RMAG1424:0.305078221,(RMAG1421:0.244929512,((RMAG865:0.055614023,RMAG1936:0.061152809)1.000:0.096013707,(RMAG889:0.064107145,(RUG14385:0.044798762,RUG13295:0.033956025)1.000:0.027978497)1.000:0.081642860)1.000:0.098892991)0.806:0.031021021)0.998:0.032622414)1.000:0.034607816)1.000:0.026641876,(((((RMAG2227:0.138695951,(RUG12618:0.065169766,(2558860137:0.067709367,RMAG2746:0.065514907)0.999:0.027572166)1.000:0.092531198)1.000:0.060002831,(RMAG2783:0.169400628,((2571042015:0.062504141,2654588176:0.087513826)1.000:0.049308037,((2606217738:0.028048114,(2524614703:0.004050998,2561511145:0.009713772)1.000:0.020330497)1.000:0.065691922,(RUG12474:0.062205644,2558860981:0.085510175)1.000:0.078515196)0.611:0.025123884)1.000:0.047119295)0.998:0.034055523)1.000:0.094702657,((RMAG1957:0.201991079,(((RMAG2279:0.123415704,(RMAG1960:0.053742530,(RUG12349:0.052599557,RMAG42:0.044319743)0.996:0.022418940)1.000:0.091835489)1.000:0.071809759,((RUG12122:0.135075359,RMAG1820:0.112995110)1.000:0.045114599,((2657245270:0.107714337,RUG11155:0.112986687)0.995:0.024159584,(2593339220:0.139388512,(RMAG2232:0.078371891,((RUG13378:0.049795603,RMAG862:0.075988098)1.000:0.074373248,(RMAG2399:0.059337384,RMAG1104:0.057845168)0.998:0.019188005)0.967:0.018161393)1.000:0.041957511)0.999:0.024803432)0.954:0.016601113)0.511:0.014370195)0.044:0.009972329,(((RUG13622:0.136684915,((RMAG1621:0.032957079,RMAG2453:0.054599443)1.000:0.040399327,(RUG10641:0.062470305,(2561511225:0.047390353,(RMAG2211:0.017016585,(2562617029:0.020222099,(RMAG658:0.004396631,RUG13935:0.003338732)1.000:0.007805287)0.851:0.004683317)1.000:0.031173372)0.167:0.009342765)0.987:0.018956330)1.000:0.157324537)1.000:0.081387241,(2593339165:0.202597244,RMAG2803:0.164043982)0.945:0.038572184)0.984:0.023828489,((((RMAG2069:0.039816559,(2606217752:0.002699527,RUG12413:0.002431033)1.000:0.041839582)1.000:0.152271725,(RMAG1895:0.185105479,(RUG12458:0.072024198,RMAG2739:0.066218057)1.000:0.078795353)0.369:0.026526710)1.000:0.056849742,((2558860166:0.118338208,RUG13912:0.137080838)1.000:0.040654823,(RUG12463:0.167128263,((2558860140:0.011745744,RMAG1870:0.021711608)1.000:0.100361909,(RMAG1613:0.094037633,(2524614704:0.073369227,RMAG1852:0.095987751)1.000:0.041405844)0.997:0.026895724)1.000:0.068546863)1.000:0.064133172)1.000:0.062462976)1.000:0.029838699,(2596583542:0.190469714,((RMAG1967:0.061248470,RMAG2059:0.060168413)1.000:0.074391913,(RUG12462:0.141863118,((RUG12067:0.053610607,(RMAG720:0.059482401,(RMAG2710:0.032262402,RMAG1933:0.049522276)1.000:0.033810975)0.890:0.017604315)1.000:0.120623817,(RMAG2745:0.076023120,RMAG2042:0.098823783)1.000:0.100928978)0.948:0.033339902)0.193:0.018281303)1.000:0.062852355)0.937:0.019235662)0.992:0.022217787)0.880:0.014114630)0.985:0.016087201)0.854:0.014403518,((((2524614714:0.085352438,(2524614713:0.090112016,(RMAG2307:0.037103049,2623620520:0.026813437)1.000:0.043875412)0.999:0.025451913)1.000:0.084507478,((2561511226:0.039602762,((2524614687:0.005338369,2524614692:0.006404290)1.000:0.031576480,((2524614691:0.022630718,2524614719:0.014260088)0.999:0.009622200,((2524614695:0.016708909,2524614694:0.014295838)0.980:0.007214705,(2524614693:0.020289902,2562617011:0.014778407)1.000:0.011052448)0.543:0.003827893)1.000:0.016078727)0.996:0.016010650)1.000:0.064746553,(((2654588120:0.003027655,2524614697:0.002679688)0.996:0.005029398,(2595698227:0.007754109,2556921619:0.017617686)0.928:0.007779375)1.000:0.038871853,((RMAG1749:0.022338283,2593339243:0.016029413)1.000:0.028456979,((((2576861819:0.029681144,(2526164524:0.008704077,2524614715:0.010442250)1.000:0.022148719)1.000:0.028841051,((((2595698243:0.040779207,(2524614689:0.021951737,(2558860139:0.015922244,2524614718:0.016886887)0.509:0.005008902)1.000:0.013473325)0.710:0.006099173,RMAG1669:0.098884112)0.988:0.007890658,2558860127:0.054172632)0.422:0.005417860,(2556921665:0.020734096,2526164511:0.012761098)1.000:0.028750535)0.967:0.009389380)0.995:0.009065822,(2623620519:0.013542227,(RMAG2497:0.005672020,(2524614870:0.001592108,2595698238:0.003591152)0.729:0.000829830)0.316:0.002788292)1.000:0.036430999)0.573:0.014240526,2593339254:0.037842206)0.997:0.012344456)0.782:0.011637475)1.000:0.052228725)1.000:0.038468729)1.000:0.067210721,(((RMAG2561:0.096419029,(RUG13495:0.004615852,RUG12490:0.007574045)1.000:0.096909735)1.000:0.047242592,(((RUG11393:0.052232368,(RUG14685:0.032215871,RMAG1633:0.041632297)0.901:0.011518052)0.000:0.003557338,(RUG14432:0.028930152,RUG12657:0.045381753)0.324:0.007831842)1.000:0.091887083,(2608642105:0.051354746,(RUG12648:0.043296250,(RUG12566:0.025237866,(RUG12263:0.070711600,(RMAG463:0.024925411,RUG13438:0.040554361)0.869:0.005060310)1.000:0.015545432)1.000:0.016937900)0.947:0.016314392)1.000:0.101566580)0.781:0.028465115)1.000:0.046170718,((RMAG1988:0.083941133,(RUG12688:0.005758616,RUG12003:0.008091127)1.000:0.091182001)1.000:0.101725999,(((2593339166:0.100663617,RUG14031:0.107824135)0.992:0.025454909,(RMAG2316:0.107817418,RMAG2525:0.090909811)0.979:0.021173728)1.000:0.024705862,(RUG12737:0.114997868,RMAG299:0.135612867)0.359:0.019559534)1.000:0.050430173)1.000:0.035724577)1.000:0.075404713)1.000:0.037111377,RMAG781:0.263664464)0.961:0.022005279)0.979:0.026057311)1.000:0.033819724,(((((RUG12461:0.176695378,((((2606217811:0.033818567,((2593339222:0.007758987,2651870321:0.011471227)1.000:0.010845103,(2593339240:0.027941585,2593339244:0.024767855)0.804:0.004923631)0.995:0.008828422)1.000:0.014031638,(2558860980:0.026041893,(2562617197:0.003859818,2561511221:0.003931454)1.000:0.023240056)0.654:0.008149249)0.000:0.003809433,(2606217763:0.011674130,2524614685:0.016094601)1.000:0.010299555)1.000:0.176869091,(((2595698216:0.119977439,(RMAG2060:0.064238234,RMAG2802:0.040953363)1.000:0.096446793)0.947:0.029023921,(RMAG744:0.054181618,(RMAG1466:0.019129688,RMAG1982:0.020276245)1.000:0.027859380)1.000:0.159655560)0.502:0.018925288,(2561511219:0.130784263,((RUG14452:0.132658412,(RMAG226:0.167920656,RMAG1688:0.094873837)0.995:0.038099962)1.000:0.080614390,((2593339216:0.101043233,((RUG12655:0.020245141,RMAG1334:0.036165881)1.000:0.029673213,(RUG10034:0.032227091,RMAG2540:0.059369004)1.000:0.035835429)1.000:0.115023559)1.000:0.064332215,((RMAG1369:0.056649373,RUG13670:0.035575884)1.000:0.141344148,(RMAG1811:0.195552185,(RUG12164:0.025933698,RMAG101:0.040003115)1.000:0.084204976)1.000:0.051281588)1.000:0.085409068)0.991:0.025210167)0.951:0.026424707)0.338:0.016929008)1.000:0.028054531)0.999:0.037683681)0.975:0.020447520,(2593339157:0.185968073,((RMAG1107:0.086323848,(RUG12830:0.073643748,RMAG682:0.066534085)0.990:0.026874943)0.996:0.023540133,(RUG12649:0.094915738,((2608642107:0.047385604,(2558860123:0.018811291,2593339158:0.018179172)1.000:0.052020881)1.000:0.075537702,((RUG13149:0.052100671,(RUG14689:0.031984846,RUG13686:0.037643935)0.998:0.020197670)0.995:0.025034673,(RUG13138:0.077820376,2562617014:0.119183250)0.989:0.025274884)0.918:0.018219289)1.000:0.033399538)0.998:0.028376851)0.971:0.019866378)0.865:0.017094149)0.990:0.019783034,((RUG14243:0.223122169,RUG14082:0.157197908)0.996:0.037569469,2593339221:0.158404897)0.995:0.023163815)1.000:0.032829421,((RUG10071:0.105812986,((2545555826:0.050544555,(2651870320:0.045661545,2654588118:0.030186713)1.000:0.020872953)1.000:0.042134937,(2524614702:0.071690698,(2524614701:0.007717669,RMAG2651:0.005973773)1.000:0.053332481)1.000:0.044914196)0.990:0.023000820)1.000:0.059591902,(RUG11237:0.134982166,2651870361:0.218276739)0.989:0.027142390)0.999:0.020998200)0.791:0.012049648,(((RUG14660:0.055337608,(2524614712:0.049922439,(2593339257:0.057594382,2561511230:0.046020986)0.997:0.017805065)0.441:0.012656596)1.000:0.095174838,((RMAG706:0.175947766,((RUG11446:0.109824739,(RUG13328:0.103957539,(RUG12161:0.084164081,RUG13002:0.091286456)0.686:0.018151518)0.996:0.020666871)1.000:0.052405453,(RUG14050:0.138054265,(RMAG1905:0.132131156,(((RUG11509:0.010361282,RUG11021:0.005878860)1.000:0.093686155,RUG13589:0.090680196)0.990:0.028694646,(((RUG11090:0.079587133,RMAG1065:0.071605561)1.000:0.033459211,RMAG1574:0.133856332)0.919:0.017596080,(RUG11868:0.115135750,RUG11216:0.103432999)0.580:0.019980670)0.987:0.019702510)0.998:0.020968697)1.000:0.029708287)0.788:0.022581344)1.000:0.038308019)1.000:0.089665636,(RUG14126:0.194676566,((RMAG673:0.112717682,2562617195:0.103807175)1.000:0.058259463,(RMAG1347:0.116567553,(RUG10202:0.099949715,((RUG13595:0.059992990,(RMAG122:0.021269176,RUG12693:0.022119075)1.000:0.053731091)1.000:0.072260932,(2558860138:0.095940432,(RMAG1918:0.018098053,RUG14260:0.014477829)1.000:0.057881049)0.775:0.019574840)1.000:0.038971573)0.970:0.028228184)1.000:0.049392789)0.930:0.026569779)1.000:0.040365446)0.871:0.021577276)0.999:0.026851997,(((RUG12359:0.012947280,RUG14788:0.016000252)1.000:0.069991223,(RUG11252:0.083014035,RUG13087:0.070737878)1.000:0.077015589)0.831:0.021640621,(RUG12661:0.160845123,(RMAG102:0.140204987,((RMAG2090:0.074860428,(RUG12061:0.010199135,RMAG1530:0.009567087)1.000:0.054845287)1.000:0.090852302,(RUG12480:0.101090731,((RUG14672:0.020249373,RMAG926:0.024668209)1.000:0.054798543,(RUG14286:0.049617116,(RUG12671:0.037291253,RMAG707:0.042560656)0.998:0.021042819)1.000:0.042859614)1.000:0.055021338)0.985:0.028532682)1.000:0.033655097)1.000:0.072929172)0.996:0.027199467)1.000:0.061795860)1.000:0.032380918)0.503:0.013153089)0.999:0.023471204,((((RMAG2146:0.200142433,RMAG2233:0.240543345)1.000:0.047602383,(RMAG648:0.199655291,RUG14296:0.153263577)0.834:0.022916204)0.966:0.012947108,(((RUG11892:0.078900108,(RUG10849:0.054372923,RUG13174:0.072950168)0.965:0.029429054)1.000:0.054500428,((RUG10016:0.110323456,RUG12796:0.123361609)1.000:0.057433812,((RUG12342:0.073371939,RMAG283:0.061609647)1.000:0.045066318,(RUG10488:0.074318368,(RUG13154:0.057024531,RUG11220:0.064154642)1.000:0.028086763)0.990:0.024997724)0.949:0.022418996)1.000:0.046594361)1.000:0.042868943,((RUG11188:0.081954828,RUG12862:0.096988990)0.886:0.023661796,(RUG12910:0.140908640,(RUG11944:0.109002452,RMAG2727:0.107656324)1.000:0.063568446)0.691:0.021493867)1.000:0.120319375)0.947:0.017203370)1.000:0.025655033,(((RUG12106:0.097878609,(RMAG785:0.054391747,RUG12934:0.055612907)1.000:0.096612582)1.000:0.163258477,(((RUG14167:0.070849855,RMAG1924:0.072048383)0.561:0.015615466,((RMAG1102:0.059274720,RMAG1519:0.063264355)0.899:0.019953869,(2657245269:0.027511882,2562617004:0.029011445)1.000:0.080595245)0.867:0.020447137)1.000:0.049688799,(RUG12676:0.124712802,RUG12668:0.199642802)1.000:0.058157897)0.049:0.031577472)1.000:0.074114997,((((RUG11900:0.094153297,(RUG11151:0.122755537,(2606217764:0.005694401,2593339256:0.006212663)1.000:0.123017459)0.025:0.020462224)1.000:0.082416077,((RUG11135:0.115740184,RUG13900:0.091517628)1.000:0.125958525,(RUG14005:0.078947751,((2524614682:0.015572505,2657244910:0.005976390)1.000:0.024984551,(2651870359:0.021483468,2561511133:0.028370956)0.499:0.013311755)1.000:0.061620488)1.000:0.172507435)0.582:0.031986541)0.952:0.026349115,(2558860131:0.094951350,(2623620521:0.058329136,(2623620476:0.039710921,(2593339147:0.006500752,2524614699:0.010733794)1.000:0.024327860)1.000:0.037148582)1.000:0.055182181)1.000:0.045436345)1.000:0.032802998,(RUG11064:0.178919370,((RMAG879:0.018389120,RMAG805:0.018306729)1.000:0.201244901,RUG14938:0.269257696)0.548:0.038007199)1.000:0.031893450)0.997:0.023275550)0.116:0.012305117)0.782:0.011251904)0.999:0.017462186)0.999:0.023621604)0.958:0.024335397)1.000:0.113312334)1.000:0.106020509)0.942:0.025520023)0.998:0.027257992)1.000:0.060656217):0.027419909);
```
