## Supplementary material for "Insights into rumen microbial biosynthetic gene cluster diversity through genome-resolved metagenomics": Phylogenetic tree of near-complete archaeal genomes that were representative genomes of 95% ANI clusters formed from 8,160 rumen microbial genomes

```
((RUG10898:0.519660707,(2595698250:0.254985683,2571042922:0.362042094)1.000:0.088112126)1.000:0.1119322475,((RMAG2385:0.065491794,(RMAG2189:0.027017093,RMAG1171:0.018402182)1.000:0.068942910)1.000:0.187696130,((RMAG355:0.071960110,(RMAG2020:0.039993163,(2593339150:0.038574995,(RUG11990:0.015070181,RUG12946:0.016001888)1.000:0.014532966)1.000:0.020847326)1.000:0.035911029)1.000:0.069028853,((RUG14364:0.082257594,(2558860120:0.079156806,RMAG2381:0.058841509)0.988:0.027784153)1.000:0.092558017,((2593339167:0.033569587,(RUG14569:0.022991117,RMAG1577:0.020699701)1.000:0.013968193)1.000:0.044462118,((RUG11588:0.024413688,(2654588138:0.050214372,RMAG332:0.018409927)0.892:0.007321511)0.997:0.008023268,(((RUG13476:0.026274508,(RUG14594:0.019639337,(RUG14697:0.022802261,RUG12086:0.015834482)0.992:0.008131719)0.998:0.009478095)1.000:0.014680677,(RUG10470:0.031040190,(RMAG1485:0.023592698,RUG10962:0.023220294)0.998:0.012129018)1.000:0.012727431)0.928:0.004569127,((RUG13115:0.038522854,RMAG1579:0.038094268)1.000:0.016127372,((RUG11987:0.021216195,RMAG47:0.019513974)0.975:0.008659926,((RUG13354:0.026322236,(RUG10743:0.008062678,RUG14577:0.008578020)1.000:0.013696943)1.000:0.009663953,RMAG1620:0.028722511)0.523:0.003360083)1.000:0.009439217)0.996:0.009264667)0.871:0.005098328)1.000:0.036630939)1.000:0.104725194)0.977:0.024887181)1.000:0.115668459):0.1119322475);
```
