## Supplementary material for "Insights into rumen microbial biosynthetic gene cluster diversity through genome-resolved metagenomics": Phylogenetic tree of 1,766 near-complete Firmicutes genomes identified from the 8,160 rumen-specific microbial genomes.

```
((((((RMAG857:0.188413006,(RUG12842:0.160591080,(RMAG602:0.000307091,(RUG13873:0.001226229,RMAG1088:0.001247208)0.995:0.003928260)1.000:0.140747537)1.000:0.047273860)0.915:0.023068834,((RMAG1080:0.142593572,RMAG1216:0.170659496)1.000:0.077274887,(RMAG728:0.074988004,RUG12855:0.072996997)1.000:0.168959455)0.667:0.021814104)1.000:0.071457367,(((RMAG1736:0.186071977,(RMAG1146:0.129794359,(RUG12925:0.127854967,(RMAG2239:0.060968424,(RMAG1240:0.010726070,RMAG1654:0.007647737)1.000:0.055685843)1.000:0.047688471)0.999:0.033536047)1.000:0.067733457)1.000:0.104438406,(((RUG14670:0.133089981,(RUG13444:0.189143224,(((RUG13452:0.000454261,(RMAG2287:0.001162949,RUG11471:0.000881145)0.736:0.000435768)1.000:0.028285378,(RUG13133:0.007083606,RMAG1949:0.000706049)1.000:0.035237212)1.000:0.065168848,((RUG12568:0.080813173,RMAG2356:0.079238152)1.000:0.028731755,(RMAG2699:0.085588180,((RUG14412:0.062394808,(RUG10970:0.072103509,RUG11321:0.052856155)0.868:0.017783882)1.000:0.021663806,RMAG2408:0.067299415)0.941:0.017026287)0.606:0.010906063)1.000:0.029820521)1.000:0.035905863)0.996:0.023864885)1.000:0.029411273,((RMAG1720:0.074011717,(RMAG1907:0.012489660,RUG13689:0.020408711)1.000:0.061086847)1.000:0.078811577,(RMAG83:0.059486120,RUG13592:0.064131666)1.000:0.163462428)0.999:0.036781199)1.000:0.075397519,(RMAG1475:0.217840509,(RUG13868:0.072933770,RMAG2238:0.079926705)1.000:0.135517486)0.840:0.028062371)0.996:0.029929614)1.000:0.070126022,(((RMAG1399:0.066580646,RMAG1440:0.081168563)1.000:0.078133976,(RUG13038:0.164796683,RUG13470:0.135588588)1.000:0.045727478)1.000:0.137599224,(RMAG2151:0.198284656,RMAG956:0.194744662)1.000:0.120584231)0.651:0.033866252)0.930:0.026390710)0.763:0.033414382,(RUG10929:0.308184517,((RMAG672:0.126890212,((RMAG2304:0.135407284,RUG14925:0.164736545)1.000:0.055410374,RMAG1913:0.160150961)0.988:0.041062074)1.000:0.102834737,((RMAG2451:0.031180980,RMAG2338:0.034721623)1.000:0.165192784,(RMAG1091:0.226113315,(RMAG564:0.067633326,RMAG612:0.085461488)1.000:0.150404206)0.998:0.054923582)0.808:0.033465298)1.000:0.059670439)1.000:0.059237531)1.000:0.207784512,(((RUG10486:0.330530377,RMAG1229:0.321809474)1.000:0.107628496,(((RMAG1660:0.102335203,RMAG1897:0.094948830)1.000:0.134516152,(RMAG1663:0.143772715,(RMAG72:0.003116312,RMAG2011:0.005278429)1.000:0.177644420)1.000:0.107072068)1.000:0.142131193,RMAG894:0.517684045)0.998:0.051687175)1.000:0.076187899,((((RUG10224:0.001201328,(((RUG14064:0.000799809,(RMAG2594:0.000399923,(((((RUG13132:0.000618001,2606217806:0.000399602)0.000:0.000000005,2561511132:0.000399719)0.000:0.000000006,((RUG12713:0.000205728,(2606217758:0.0,2606217759:0.0):0.000399707)0.778:0.000199864,RUG14671:0.000000005)0.926:0.000400555)0.000:0.000000006,RMAG1320:0.000199715)0.870:0.000199817,RUG10119:0.000199870)0.000:0.000000006)0.000:0.000000005)0.859:0.000199815,RUG13724:0.000000005)0.000:0.000000006,(RUG13215:0.000995631,RUG10579:0.000207296)0.769:0.000239114)0.879:0.001151825)1.000:0.111086984,((2606217761:0.001071420,(((2654588124:0.000400162,2654588126:0.000599797)0.405:0.000399641,((2561511092:0.000598891,RUG13225:0.000603376)0.887:0.000399292,2558309014:0.000399691)0.728:0.000000006)0.774:0.000199565,2558860130:0.000399340)0.862:0.000933217)1.000:0.070270985,((RMAG1701:0.000000006,RUG13334:0.000000006)1.000:0.059802400,(((RUG13506:0.000506683,RUG13352:0.000000006)0.899:0.000505795,(RMAG2615:0.001224674,((RUG13968:0.000410912,(RUG13920:0.000384629,((RUG10722:0.000222114,RUG13996:0.000222272)0.810:0.000239083,(RUG14030:0.000688375,(RUG11644:0.000000006,RMAG481:0.000000006)0.984:0.001391580)0.771:0.000000006)0.457:0.000201041)0.771:0.000218846)0.833:0.000201127,(RUG12674:0.000402410,(RUG13394:0.000219870,RMAG698:0.000403645)0.701:0.000402210)0.404:0.000000006)0.327:0.000201106)0.000:0.000000005)0.990:0.001682505,RUG10840:0.000158911)1.000:0.041781765)1.000:0.031232238)1.000:0.048755195)1.000:0.235217957,(((2654588128:0.002097081,2623620482:0.001160281)1.000:0.177757200,(RMAG1926:0.143493408,(RUG12706:0.000000006,RMAG2610:0.000204775)1.000:0.137446957)1.000:0.134110410)1.000:0.091739756,(RMAG1036:0.329229391,(RMAG2667:0.145149687,((((RMAG1087:0.000194898,(RUG13473:0.000000006,RMAG1843:0.002194459)0.918:0.002107073)1.000:0.113570302,(RUG11921:0.000228516,(RMAG1495:0.001430765,(RUG10733:0.001665934,((RUG13349:0.001038207,(RUG10148:0.000700952,RMAG292:0.000000006)0.976:0.001158989)0.908:0.000615997,RUG12730:0.000831850)0.758:0.000205002)0.748:0.000216204)1.000:0.007781390)1.000:0.082711131)1.000:0.070471788,((RMAG1394:0.0,RUG14018:0.0):0.128307055,((RUG12052:0.091323147,(((RUG12097:0.000654625,RUG11908:0.006624425)1.000:0.046407102,(RUG10685:0.010941788,((((RUG13031:0.001293094,RUG13207:0.000976563)0.178:0.000209438,RUG12265:0.001387132)0.475:0.000472452,RMAG733:0.001226420)0.648:0.000104649,2562617196:0.000928785)1.000:0.015336886)1.000:0.036083307)1.000:0.059887190,(RUG13150:0.092702511,(RUG13885:0.036020455,RUG12361:0.036114976)1.000:0.059996423)0.294:0.017917276)1.000:0.021220748)0.703:0.014562603,RUG11161:0.112156899)1.000:0.041434428)0.446:0.021741674)1.000:0.037220112,(((RMAG1370:0.000720734,RUG13638:0.001731569)0.026:0.000622783,(RUG10793:0.001990041,RMAG2007:0.003965975)0.514:0.000668470)1.000:0.166739545,(RMAG1759:0.133862039,((RUG13425:0.000000005,RMAG276:0.000000006)1.000:0.013305336,((RUG10140:0.000000006,((RUG13932:0.000000006,RMAG212:0.000000006)0.953:0.000816558,((RUG14074:0.000510495,(RMAG920:0.000000006,RUG10590:0.000000006)0.977:0.001150805)0.408:0.000203987,(RUG10171:0.001486251,(RUG13468:0.000213816,((RMAG735:0.001091980,RUG14011:0.000219169)0.945:0.000799898,RMAG1166:0.001226185)0.758:0.000203111)0.455:0.000000005)0.884:0.000539388)0.944:0.000684669)0.974:0.001282352)0.505:0.000958728,RMAG302:0.000219534)0.969:0.007515146)1.000:0.103451797)0.706:0.022623301)1.000:0.029318389)0.979:0.039191674)1.000:0.129483562)1.000:0.071033087)1.000:0.100485438)0.999:0.046821018,((RUG11194:0.420173666,(RMAG2653:0.247894551,((RMAG1293:0.007488797,RUG13716:0.008730766)1.000:0.101533205,(RUG11834:0.094051932,(RUG14531:0.003654379,(RMAG1664:0.000357168,RUG13951:0.000000005)0.928:0.001761640)1.000:0.074379868)1.000:0.065404896)1.000:0.119046513)1.000:0.233047164)1.000:0.488683504,(((RMAG295:0.001488117,RUG10142:0.002946897)1.000:0.385784375,(RMAG715:0.000833325,RUG11814:0.000929518)1.000:0.333460986)1.000:0.205523990,(RUG10245:0.252883615,((((RMAG2194:0.067226179,RMAG553:0.060620404)1.000:0.198201616,((RUG14136:0.093024673,((RMAG2363:0.020799194,(RMAG543:0.023550874,RMAG2652:0.045702170)0.601:0.013314606)1.000:0.121618706,(RMAG630:0.139945073,((RMAG633:0.051783138,RMAG1392:0.045399700)1.000:0.030285609,((RMAG1787:0.047991305,RMAG344:0.042603272)0.992:0.013544957,(RUG11348:0.046969878,(RUG14559:0.002439287,(RMAG1474:0.000000005,RUG10036:0.001541440)0.944:0.002412514)1.000:0.054492854)0.264:0.008863396)1.000:0.019383087)1.000:0.044495505)0.615:0.024993269)0.981:0.024395930)1.000:0.043422042,(RUG13318:0.135541077,(RUG14309:0.099901713,RMAG579:0.127322868)0.994:0.028963663)1.000:0.040329018)1.000:0.124481598)0.923:0.028779149,(((RUG12536:0.004643527,RUG14765:0.001697920)1.000:0.172644562,((RUG14006:0.001077457,RMAG142:0.001585738)1.000:0.100946442,(RMAG688:0.029213772,(RUG12271:0.000777749,RUG13722:0.000537826)1.000:0.029594671)1.000:0.110304050)1.000:0.090149715)1.000:0.090346528,((RUG13984:0.000459079,(((RMAG571:0.004415725,RMAG995:0.000913321)0.940:0.000918008,(RUG10199:0.000000006,RMAG342:0.000000006)0.939:0.000875653)0.761:0.000225250,(RUG12630:0.000694212,(RUG13214:0.000676431,(RUG11651:0.000939858,RUG11460:0.000000006)0.945:0.000662162)0.753:0.000220264)0.818:0.000219710)0.154:0.000000006)1.000:0.160472458,(RUG12918:0.173098743,((RUG14861:0.106737298,(RUG10257:0.002058339,RUG12753:0.000786315)1.000:0.182366808)1.000:0.050011958,((RMAG2547:0.162586445,(RUG14203:0.004245324,RUG11821:0.003999022)1.000:0.136894958)0.850:0.034347118,(RUG12851:0.139521591,(RUG13440:0.000959314,RMAG1595:0.000937393)1.000:0.132823455)1.000:0.074255960)0.084:0.016928837)0.678:0.022391963)1.000:0.063214172)1.000:0.054693453)1.000:0.131500161)1.000:0.040716255,(((RUG14851:0.097294874,((RUG14566:0.023698467,(RUG11432:0.004372396,(RMAG2023:0.002668732,RMAG544:0.003451977)0.981:0.003750738)1.000:0.017904939)1.000:0.066256212,(RUG14596:0.060797611,(RMAG1882:0.066160794,((RUG10282:0.000225149,RMAG1431:0.000452378)1.000:0.059099973,(RMAG1522:0.040163608,(RUG14619:0.054336930,(RUG14536:0.000611594,RUG11747:0.005421425)1.000:0.039718308)0.999:0.014857007)0.990:0.014103703)0.628:0.012548773)0.409:0.012815744)1.000:0.028623524)1.000:0.033833267)1.000:0.068898402,(RUG13091:0.137366622,(RMAG1534:0.202622679,(RMAG1029:0.160564650,(RMAG1008:0.052722420,((RUG14382:0.000403934,(RUG10857:0.001892122,RMAG617:0.002179673)0.442:0.000925661)1.000:0.042079048,(RMAG613:0.006074872,(RUG10878:0.004318706,RMAG1000:0.006298415)0.904:0.003224350)1.000:0.021533475)1.000:0.039056165)1.000:0.094443430)0.970:0.029377532)0.408:0.015982164)1.000:0.038233002)1.000:0.114915371,RMAG1441:0.396068889)0.611:0.031245010)1.000:0.045040090)1.000:0.083584276)1.000:0.089493640)1.000:0.073501419)1.000:0.060227770)0.889:0.028413415)1.000:0.0475786915,((RUG14100:0.277547718,(((((2606217756:0.001215667,2565956507:0.001959720)1.000:0.059341144,(2606217799:0.062223516,(2606217798:0.086817460,(2562617050:0.018885367,(2623620479:0.000207043,2651870318:0.000987463)1.000:0.022393290)1.000:0.052061636)0.638:0.014414720)0.991:0.020357247)1.000:0.070508949,((2571042907:0.079523645,2651870362:0.061088896)1.000:0.105567925,(2654588205:0.069717868,(2593339212:0.029120447,((2606217751:0.002061369,((2608642220:0.0,2608642166:0.0):0.000396267,((2606217753:0.0,2595698218:0.0):0.000594289,2606217755:0.001776381)0.052:0.000197261)0.730:0.000710172)0.999:0.008055359,(((2654588204:0.000197016,((2654588151:0.000196892,((2654588209:0.000394003,2582580713:0.000595928)0.766:0.000196625,2654588207:0.000591055)0.000:0.000000006)0.740:0.000196690,(2654588197:0.000393717,((2561511223:0.000983962,((((2608642181:0.000394504,2593339267:0.000394426)0.756:0.000197184,2524614842:0.000394333)0.000:0.000000006,(RUG13080:0.000852476,2524614859:0.000000005)0.831:0.000197095)0.999:0.001776627,(2654588192:0.000788190,((2623620585:0.0,2623621021:0.0):0.000196836,(RUG12006:0.005046602,RUG12079:0.000411037)0.528:0.000000005)0.000:0.000000006)0.825:0.000196732)0.576:0.000000006)0.000:0.000000005,2608642168:0.000787389)0.911:0.000393663)0.714:0.000000005)0.378:0.000197033)0.730:0.000294159,(2651870307:0.0,2651870309:0.0):0.000691333)1.000:0.008048820,((2593339156:0.001876787,(((2654588137:0.000928098,((2654588136:0.001195845,2654588139:0.001178140)0.880:0.000440964,(2654588198:0.000800421,2654588135:0.001970956)0.891:0.000545973)0.277:0.000197173)0.545:0.000227788,2654588134:0.000224891)0.971:0.001283545,2654588130:0.002474147)0.236:0.000647772)0.989:0.003761634,(2651870306:0.003818913,RMAG2625:0.003108886)0.993:0.004457803)0.320:0.002959016)1.000:0.011968329)1.000:0.034060238)1.000:0.045205063)1.000:0.079764278)1.000:0.139058228)1.000:0.041297791,((((2654588114:0.001113388,RUG14079:0.003189638)1.000:0.054258061,(2593339155:0.000807279,RMAG742:0.000618878)1.000:0.042717595)1.000:0.110767174,(2540341205:0.165490055,((2582581252:0.001465681,(RMAG120:0.001167347,(2654588116:0.000000006,(2654588121:0.0,2654588122:0.0):0.000000006)1.000:0.003134617)0.747:0.000329341)1.000:0.183138232,(RUG14303:0.151254977,2540341249:0.116404870)0.999:0.039226500)0.872:0.023100918)1.000:0.035219313)1.000:0.042645643,(RMAG88:0.103914011,RMAG1151:0.076620104)1.000:0.262459260)1.000:0.050924244)1.000:0.133377507,((2561511068:0.000106683,2623620480:0.000860228)1.000:0.268463389,((2623620452:0.000000006,RUG14306:0.002206572)1.000:0.106824957,(2561511143:0.107507865,2606217805:0.112361746)0.994:0.033453072)1.000:0.067090695)0.963:0.034566195)0.989:0.050314055)0.799:0.065511066,(((((RMAG2314:0.000787388,RUG12919:0.000591440)1.000:0.076266355,(2627853554:0.000000005,(RMAG2096:0.000239279,(((2593339209:0.000401974,(RUG13739:0.000648722,((RMAG1176:0.000637335,(RUG13069:0.000933119,RMAG2600:0.001163640)0.579:0.000021282)0.092:0.000219800,2558309039:0.000953732)0.862:0.000453869)0.399:0.000000006)0.295:0.000200970,RUG10557:0.000656193)0.768:0.000301557,RMAG1503:0.000656761)0.765:0.000301248)0.899:0.000602581)1.000:0.061919130)1.000:0.165454315,(2595698240:0.119596939,(RUG13662:0.051519703,(RUG12687:0.014649213,(RUG14544:0.000827771,(RMAG662:0.002547511,(RMAG944:0.000000005,RUG12128:0.000000006)0.928:0.000778825)0.899:0.001012249)1.000:0.013941706)1.000:0.027556694)1.000:0.094781365)1.000:0.179376462)1.000:0.100243101,((((RUG14209:0.058302073,(RMAG225:0.000269251,RUG12137:0.000158452)1.000:0.062103765)1.000:0.026988063,(RMAG93:0.069042613,(RUG14015:0.002524625,((RUG13906:0.000000005,RMAG357:0.000000006)0.772:0.000203069,(2593339211:0.000608287,2654588173:0.001217827)0.718:0.000202632)0.971:0.001948095)1.000:0.047349330)0.999:0.028699880)1.000:0.139136776,((((2654588123:0.007041358,(RUG14664:0.001484635,RUG12496:0.001645945)0.982:0.003095806)1.000:0.017556795,(((2623620478:0.001632870,(RMAG677:0.001153576,(RUG14430:0.002454947,(RUG10854:0.000000006,(RUG13439:0.003126378,RMAG200:0.000000006)0.964:0.000758331)0.997:0.002388912)0.481:0.000221480)0.898:0.000706372)0.764:0.000203157,((RUG12756:0.006792377,(RUG14606:0.004833950,RUG12121:0.000000006)0.945:0.001373323)0.421:0.000404587,(RUG13918:0.001685896,RUG14817:0.001267751)0.953:0.000841395)0.881:0.000530810)0.674:0.000086611,(RMAG469:0.000233864,RUG10378:0.000000005)0.997:0.003233140)1.000:0.015418396)1.000:0.014235689,(RMAG2500:0.032883457,(RUG12130:0.000563149,(RUG12243:0.000832774,(RUG10164:0.000000006,RMAG1489:0.006312016)0.966:0.000822399)0.885:0.000671841)1.000:0.032067740)0.974:0.009819628)1.000:0.067660938,((RUG10029:0.000000006,RMAG570:0.000857365)1.000:0.042805253,((RMAG219:0.000000006,RUG12307:0.000205522)1.000:0.016404799,(RUG14747:0.000000006,RMAG1686:0.000000006)0.999:0.006999630)1.000:0.026129089)1.000:0.056624964)1.000:0.117723810)1.000:0.117635258,(2651870363:0.161447028,((RUG10809:0.088757352,((RUG13041:0.009042314,RUG13183:0.001174508)1.000:0.035425983,(2558860135:0.010967932,2556921664:0.007902776)1.000:0.028109513)1.000:0.053707951)1.000:0.070367156,(((RUG13104:0.035213921,RUG12372:0.036913290)1.000:0.086603160,(RMAG1067:0.090270807,(RUG14932:0.001505867,RUG10531:0.001475052)1.000:0.123916535)0.836:0.022034804)1.000:0.053909873,(((RUG13093:0.086214307,(RUG11858:0.044572186,(RUG10569:0.004484819,RUG14684:0.002348686)1.000:0.028946543)1.000:0.048102013)0.630:0.015171697,((((((RMAG322:0.0,RUG10160:0.0):0.037718776,((RMAG1769:0.000000006,RUG13140:0.000000006)1.000:0.044586331,(RUG14551:0.000628658,((RUG14795:0.000000006,RMAG946:0.000000006)1.000:0.005687549,RUG14604:0.000714719)0.039:0.000446862)1.000:0.028119358)1.000:0.016915145)1.000:0.044139689,(RUG11126:0.001153430,RMAG1400:0.000186078)1.000:0.093201078)0.993:0.014816557,(((RUG10837:0.030468306,2561511229:0.019295387)1.000:0.027767749,(((RUG13612:0.002548579,(RUG14048:0.012144685,RMAG2541:0.000480796)0.714:0.001092708)0.997:0.004656715,(((RUG12704:0.007019333,RUG12578:0.006438191)1.000:0.006818614,RUG13665:0.000000006)0.991:0.005203568,RMAG370:0.000714801)0.989:0.002757238)1.000:0.021722919,(RMAG125:0.037206001,(RMAG558:0.017728742,(RUG13938:0.000000005,RMAG380:0.000000006)1.000:0.026067957)1.000:0.014472692)1.000:0.018381356)1.000:0.029255503)1.000:0.043661992,(RUG11133:0.001390077,RUG12241:0.000435148)1.000:0.111747040)0.978:0.013126409)0.831:0.009172860,((RMAG2317:0.001581073,(RUG10819:0.000233436,(RMAG1713:0.000839625,2561511231:0.001029303)0.763:0.000261410)0.908:0.001275945)1.000:0.051177672,(((2654588117:0.004102845,(2562617002:0.000835365,RUG14000:0.000215860)0.993:0.004086921)1.000:0.019405439,(2623620514:0.007138770,2595698242:0.008039175)1.000:0.010814842)1.000:0.018580135,(2563366600:0.028300431,((((RUG12654:0.001892689,RUG12744:0.009134293)0.893:0.000707831,RMAG2660:0.008224539)0.613:0.000895186,2524614686:0.002754281)1.000:0.005962187,((2654588115:0.000853383,(2593339270:0.000609155,(2593339219:0.000821269,(2558860977:0.000616365,2561511079:0.000822011)0.775:0.000204204)0.755:0.000210830)0.364:0.000804017)1.000:0.006391485,(2623620517:0.005410328,2654588174:0.009748623)1.000:0.008171261)0.380:0.002854354)0.999:0.008877440)1.000:0.035144102)1.000:0.027500270)0.045:0.011351876)0.962:0.014113830,((2562617013:0.001586238,2654588177:0.000849180)1.000:0.010686391,(RUG12626:0.001323247,RUG11972:0.005060007)1.000:0.010047870)1.000:0.069708862)1.000:0.028279566)1.000:0.026507283,(RMAG1873:0.209339529,((RMAG2254:0.050137970,RMAG1975:0.050438666)1.000:0.067398785,(((RMAG2582:0.054494377,RMAG2172:0.040493639)0.872:0.011815585,(RMAG1964:0.060792497,RMAG2:0.054702711)0.260:0.011200812)1.000:0.074204144,((RMAG2785:0.070701647,RMAG1983:0.072244520)1.000:0.036370909,(((RMAG1954:0.029427397,RMAG2478:0.015482307)1.000:0.025370507,(RMAG2454:0.036060810,RMAG2387:0.033648075)0.830:0.012149316)1.000:0.058906511,(RMAG2751:0.052510695,(RMAG2417:0.024286411,(RMAG2754:0.017800945,RMAG1906:0.024853515)1.000:0.016285185)1.000:0.037763902)1.000:0.065692257)0.793:0.014827930)0.988:0.024027592)1.000:0.069497953)1.000:0.064013884)1.000:0.065860915)1.000:0.025030979)0.789:0.020358661)1.000:0.042576188)1.000:0.093990975)0.694:0.033572827)1.000:0.118231659,((((((RUG14226:0.229871220,(RMAG1181:0.031442419,(RUG13606:0.002579616,(RUG11894:0.000000006,RMAG1685:0.000231444)0.976:0.002311683)1.000:0.021964459)1.000:0.210102605)0.862:0.039318179,(((RMAG813:0.029260553,RUG10876:0.034156735)1.000:0.168892155,(RMAG821:0.154818441,(RUG11112:0.166173202,(RUG13615:0.002077064,RUG13882:0.001142356)1.000:0.176044887)0.886:0.031855614)1.000:0.048876544)0.981:0.030349295,((2593339213:0.203019786,((RMAG1542:0.173012923,((RUG10814:0.000580850,(((((2657244902:0.0,2654588172:0.0):0.000599414,RMAG694:0.001002157)0.974:0.001212955,((RUG10065:0.000410521,2623620515:0.000400084)0.884:0.000390508,RUG13474:0.004768398)0.735:0.000202826)0.834:0.000393203,RUG12705:0.000000006)0.753:0.000192893,RMAG231:0.001021563)0.921:0.002268256)1.000:0.187224099,(RUG13131:0.096440241,(RUG10822:0.086517231,(2558860974:0.000427911,RMAG1116:0.000618662)1.000:0.101264107)0.653:0.020219023)1.000:0.038996625)0.492:0.024620433)1.000:0.051753012,(RUG12197:0.171501127,(RMAG2542:0.000000006,RUG13667:0.000419731)1.000:0.186117459)1.000:0.056565260)0.207:0.016491925)1.000:0.033222668,(((RMAG1572:0.000409321,RUG13590:0.000000006)1.000:0.162004341,((RUG13910:0.052442788,(RUG11913:0.054167714,RMAG1605:0.051767186)0.930:0.016444370)1.000:0.039951114,((RUG11951:0.062630538,((RMAG1781:0.041426963,(RUG12658:0.001106083,(((RMAG273:0.000000006,RUG10138:0.000000006)0.981:0.001322099,(RUG11988:0.001348833,RUG13598:0.000646808)0.894:0.000414318)0.891:0.000607575,RUG12195:0.001083784)0.582:0.000432372)1.000:0.027073422)0.998:0.012820852,(RUG13222:0.041087699,(RUG13158:0.028403223,(RUG11742:0.007264791,RUG10379:0.000628949)1.000:0.026898119)0.998:0.016108133)0.997:0.015850790)1.000:0.028613160)1.000:0.025427849,((RUG14393:0.032939940,RUG13623:0.041249188)1.000:0.043500706,((RMAG705:0.002260013,(RUG12387:0.001072387,RUG12327:0.000899946)0.879:0.000895506)1.000:0.035086281,(RUG12153:0.040431128,(RUG14057:0.035575084,(RMAG1563:0.026248547,(((RUG13329:0.001813003,(RMAG1435:0.001127678,RUG10914:0.001893615)0.959:0.001915418)1.000:0.013597464,(RMAG1275:0.020705546,RUG12063:0.013465587)0.991:0.006381408)0.559:0.003033676,(RUG12442:0.021558809,RUG12610:0.013520644)0.284:0.003240812)0.997:0.008047163)0.999:0.012747096)0.995:0.013256009)0.985:0.012260583)1.000:0.018850440)1.000:0.023332910)0.024:0.015057915)1.000:0.115895472)1.000:0.141872169,(RUG12614:0.077585193,((RMAG216:0.0,RUG13361:0.0):0.000909829,(RMAG317:0.000000006,RUG14034:0.001198029)0.939:0.001676307)1.000:0.126849293)1.000:0.124393936)0.167:0.026482104)0.989:0.027510452)1.000:0.038608377)1.000:0.145319003,((2593339272:0.079322599,(2654588127:0.079781023,2593339273:0.087757593)0.848:0.025836874)1.000:0.101193706,(2558309100:0.092276592,(2595698217:0.102112655,2563366721:0.080579468)1.000:0.039614360)1.000:0.050618426)1.000:0.161201152)0.015:0.029537022,((2558860132:0.095694320,2654588125:0.101660606)1.000:0.063677261,(((2558860979:0.055023520,2524614705:0.048948218)1.000:0.071672640,((RMAG1373:0.014929266,RMAG1422:0.010387491)1.000:0.080080669,(2623621014:0.090262767,2524614700:0.066442355)0.822:0.016557820)1.000:0.028194724)1.000:0.076001555,(2561511142:0.144959586,(2623620513:0.000015690,2524614698:0.000383298)1.000:0.132475324)0.989:0.026004274)0.984:0.035114620)1.000:0.207110836)0.097:0.022585480,2623620475:0.378261669)0.474:0.026742292,(((RUG14241:0.430651827,((RUG14300:0.283018753,(RMAG2115:0.053657908,(RUG13748:0.001662055,RMAG1001:0.001866137)1.000:0.060709879)1.000:0.231364793)1.000:0.116682090,(RMAG666:0.326312572,((RUG10026:0.000443978,RMAG183:0.000235996)0.916:0.001780497,(RMAG509:0.000000006,RUG10438:0.000326309)0.957:0.002297987)1.000:0.320392629)0.996:0.066881598)1.000:0.064816258)1.000:0.122572717,(((((RUG14416:0.023521650,((((RUG11087:0.000000006,RMAG1753:0.000000006)0.982:0.001320941,(RUG14056:0.000612107,RUG13907:0.001441997)0.875:0.000691854)0.556:0.000706274,RUG10768:0.005115505)1.000:0.020806426,(RUG10764:0.027311107,RUG14713:0.002616414)1.000:0.022339587)0.426:0.007914542)0.793:0.010767990,RUG11019:0.032504475)1.000:0.132330803,(RUG11156:0.099858546,(RMAG2442:0.033730734,(RUG13758:0.001336693,RMAG27:0.000838425)1.000:0.037450726)1.000:0.067989324)1.000:0.087142488)1.000:0.128297781,(RUG13271:0.262409955,RUG14239:0.219099100)0.991:0.049931941)1.000:0.124261803,((RUG11247:0.157368539,(RUG13861:0.058325008,(((RMAG929:0.000000005,(RUG13574:0.021714368,RUG11088:0.000404148)0.837:0.003761467)1.000:0.039727578,(RUG13043:0.040139684,(RUG13610:0.007262841,RUG14473:0.001589318)1.000:0.033633999)1.000:0.020757863)1.000:0.033731203,(RUG10947:0.048508687,(RUG14645:0.039122297,((RUG12424:0.036145579,(RUG10999:0.019637036,(RUG12373:0.000766968,RUG11052:0.001276934)1.000:0.013919717)0.973:0.009313771)1.000:0.021547443,((RMAG1411:0.005057882,RUG13282:0.006602097)1.000:0.028695882,(RUG12259:0.038269104,((RUG11065:0.004274516,(RUG11907:0.007165110,RUG14601:0.002716540)0.973:0.003603917)1.000:0.021701161,(RUG14431:0.019756184,(RMAG214:0.000214023,RUG10072:0.000000005)1.000:0.022316950)0.997:0.010931685)1.000:0.014442682)0.716:0.007289168)0.898:0.005888477)0.974:0.008835479)0.881:0.011162633)0.940:0.014639920)0.584:0.018582194)1.000:0.102737088)1.000:0.149843583,((RMAG2608:0.147082125,RUG12645:0.129832764)1.000:0.147114092,((((RUG10118:0.053633806,RUG12331:0.058244337)1.000:0.055332215,((RUG10348:0.054106360,(RUG10998:0.002808381,RUG13548:0.003044609)1.000:0.045285872)1.000:0.038902316,((RUG10177:0.030479973,(RUG12606:0.001336783,(RUG13729:0.000836752,(RUG11754:0.000217450,RUG13884:0.001111732)0.958:0.000883788)0.194:0.000533443)1.000:0.021748965)1.000:0.023356163,(2608642216:0.032504956,(2623620525:0.020257677,(RUG10135:0.000000006,RUG10867:0.002747356)1.000:0.019629372)0.999:0.013304509)1.000:0.032999124)1.000:0.024091127)1.000:0.043741306)1.000:0.083318511,(RUG13572:0.141590629,((RUG10940:0.001495259,(RUG12708:0.010856777,RUG13050:0.000509140)0.296:0.000810597)1.000:0.100369080,(RUG12802:0.070242535,RUG11012:0.065358998)1.000:0.060937149)1.000:0.045970183)1.000:0.054028618)1.000:0.090153493,(RUG10700:0.170687280,((RUG13484:0.003393910,RUG14052:0.003183170)1.000:0.143113742,(RUG13460:0.205276002,((RUG10580:0.022929773,RUG13503:0.032336342)1.000:0.092758749,(RUG13526:0.053615361,(RUG14045:0.004169861,RMAG1580:0.003539508)1.000:0.056456785)1.000:0.069111197)1.000:0.089481933)0.148:0.027654625)0.999:0.037639475)1.000:0.057417502)1.000:0.072859588)1.000:0.057967592)1.000:0.099122295)0.896:0.040400730)1.000:0.067779239,((((RUG13004:0.291822894,(RMAG1702:0.061134415,(RUG14314:0.055153050,(RUG10832:0.069488990,(RMAG691:0.003183635,RUG11189:0.002805995)1.000:0.047206090)0.999:0.025673200)0.998:0.027168038)1.000:0.234812367)0.259:0.054891476,((RUG12846:0.397404124,((((RUG14799:0.047651504,(RUG10784:0.016504790,(RUG11545:0.031746973,((RUG11516:0.013718213,(RUG10008:0.000000006,RUG11354:0.004323258)0.080:0.001498497)1.000:0.026423939,((RUG11370:0.001604002,RUG10304:0.009194219)1.000:0.013220608,(RUG14673:0.006901774,RUG14461:0.000727326)1.000:0.015479869)0.994:0.010226191)0.934:0.008892120)0.658:0.008799348)1.000:0.037081437)1.000:0.243377511,(RMAG1189:0.211602140,((RUG11102:0.115081555,(((RUG11845:0.054805633,(RUG14822:0.047029323,RUG14906:0.031181794)0.875:0.013625743)1.000:0.026486294,((RUG11851:0.101158626,((RUG12476:0.046116315,(RUG13152:0.041670018,(RMAG1662:0.026908637,(RUG13762:0.000645592,RMAG1709:0.000222135)1.000:0.017640680)1.000:0.036733182)0.119:0.009009060)1.000:0.017787358,((((RUG12215:0.002247354,RUG14446:0.001467338)1.000:0.049258963,(RUG11388:0.000204047,RUG12226:0.000694213)1.000:0.077906461)1.000:0.022302570,(RUG11404:0.029187916,(RUG14733:0.000000006,RMAG1180:0.000724114)1.000:0.026033939)1.000:0.033062131)0.525:0.009575492,RUG13965:0.065319872)1.000:0.024184017)0.996:0.015821516)0.966:0.010329348,((RMAG2771:0.033939430,(RUG11202:0.000000005,RMAG1442:0.000000006)1.000:0.036367222)0.992:0.011820382,((RUG13073:0.018521666,RUG14529:0.015802603)1.000:0.030514218,(RUG14527:0.026669550,(RUG12351:0.001380149,RUG13186:0.001082112)1.000:0.022830293)1.000:0.027742467)1.000:0.039403122)1.000:0.035041885)0.612:0.011102982)1.000:0.020229362,((RUG12036:0.000393943,RMAG247:0.000639080)1.000:0.089355603,((RUG13058:0.048920348,((RUG10851:0.030010118,(RMAG1355:0.000228092,RUG13819:0.000693764)1.000:0.033927354)1.000:0.026982480,(RUG10944:0.028960355,RUG11054:0.049727685)0.996:0.012664660)1.000:0.034687556)0.996:0.013380193,(RUG12347:0.057813404,(RUG14310:0.000379921,RMAG1707:0.000547114)1.000:0.085935286)1.000:0.038065717)0.460:0.008531777)1.000:0.030843298)1.000:0.068175894)1.000:0.069064757,(((RUG12488:0.065417032,((RUG13733:0.031477189,(RUG14065:0.000883813,RMAG255:0.000708994)1.000:0.020074044)0.998:0.013207006,(RUG13064:0.047331327,(RUG10481:0.000000006,RMAG1665:0.000000005)1.000:0.057282387)1.000:0.012297626)0.991:0.012564279)1.000:0.054286760,((RUG14662:0.002915719,(RUG12292:0.001174970,RUG10904:0.000629291)0.999:0.006406114)1.000:0.052660213,(RUG10651:0.027191247,(RUG10175:0.000000006,RMAG338:0.000000006)1.000:0.033398852)1.000:0.053035306)0.992:0.020059526)1.000:0.113624905,((RUG13459:0.049563831,(RUG10751:0.077166115,((RUG11586:0.000715282,RUG10373:0.000949937)1.000:0.016878079,(RMAG487:0.000419539,RUG14610:0.004777723)1.000:0.011248049)1.000:0.042508712)1.000:0.029788283)1.000:0.117553341,((RUG11320:0.000000006,RMAG502:0.000000005)1.000:0.164926035,((((RMAG442:0.000211548,RUG11367:0.000213438)1.000:0.037888633,(RUG12570:0.024870091,RUG14157:0.025816320)0.977:0.011156416)1.000:0.031721919,((RUG11269:0.001462516,(RUG11312:0.007218844,RUG12222:0.003940787)0.449:0.001130052)1.000:0.039933557,((RUG14462:0.003038674,RUG14420:0.001793147)1.000:0.042716997,(RUG13059:0.043185823,((RUG13527:0.016621814,(RUG10845:0.001306120,((RMAG235:0.000000005,RUG10088:0.000202998)0.470:0.000689489,(RUG11351:0.008739142,(RUG10236:0.004203514,RMAG386:0.000207353)0.963:0.001332677)0.364:0.000453147)1.000:0.007464264)1.000:0.009440222)1.000:0.024433869,(RMAG336:0.037355820,(RUG13545:0.002064880,(RUG14402:0.002194326,RUG13453:0.001893027)0.824:0.001228093)1.000:0.024497057)0.162:0.006482473)0.997:0.012819138)0.951:0.007590574)0.757:0.009957190)0.999:0.020874353)1.000:0.121971921,(((RUG14301:0.056390205,(RUG14250:0.034998233,(RMAG104:0.031125526,(RUG13837:0.035540387,(RUG13556:0.001219465,(RMAG108:0.001790916,((RMAG1755:0.000000006,RUG11107:0.000000006)0.996:0.002467703,RUG10894:0.001102106)0.326:0.000683224)0.837:0.001024712)1.000:0.030283252)0.700:0.008571142)0.402:0.007996050)1.000:0.028171614)0.801:0.009820512,((RUG13054:0.012199718,RMAG59:0.012784059)1.000:0.045337642,(RUG11285:0.026666374,(RMAG1414:0.000000006,RUG13117:0.000000005)1.000:0.030647058)1.000:0.029178177)0.869:0.014202133)1.000:0.081218886,(((RUG13211:0.001731177,(RUG13197:0.001677391,(RUG11603:0.003610908,(RMAG172:0.000000006,RUG10017:0.000000005)0.997:0.002878360)0.856:0.000408574)1.000:0.005776396)1.000:0.055743272,(RUG11207:0.040130190,(2593339225:0.000406606,(RUG11468:0.000403040,RMAG246:0.000603399)0.686:0.000197535)1.000:0.052569421)1.000:0.018187761)0.921:0.011769682,((RUG14363:0.052460684,(((RUG14448:0.035062684,(RUG11372:0.042451506,RUG13966:0.031240958)0.971:0.008419563)0.953:0.005788485,((RUG13014:0.035934477,(RUG12253:0.053064242,((RUG12179:0.003222807,RUG13807:0.000680347)1.000:0.033748655,(((((RUG13085:0.002108391,RUG14522:0.000557715)0.766:0.000272807,((RUG14735:0.000000006,(RUG12030:0.001901270,(((((RUG10703:0.000237129,RUG10363:0.001981586)0.793:0.000393041,(RUG10343:0.000491054,(RUG10400:0.001265675,RUG11616:0.000225651)0.759:0.000287705)0.888:0.000000006)0.000:0.000000006,((((RUG11672:0.000729607,RUG11044:0.001450027)0.741:0.000231789,(RUG10445:0.001334325,RUG12979:0.001142122)0.738:0.000342951)0.864:0.000470685,(RUG13757:0.001375059,RUG10453:0.001269556)0.857:0.000507508)0.846:0.000464293,RUG14485:0.000245044)0.855:0.000000006)0.839:0.000206376,(RUG14791:0.001533197,RUG10841:0.007929840)1.000:0.000000006)0.767:0.000206207,RUG14588:0.000880546)0.769:0.000206520)0.880:0.000495225)0.885:0.000744025,RUG13020:0.000229938)0.900:0.000412694)0.841:0.000391760,(RUG14731:0.001078180,(RUG11499:0.001372249,((RUG14616:0.001369666,(RUG10737:0.000772515,(RUG10787:0.002087153,RUG11620:0.001796934)1.000:0.004957760)0.894:0.000943564)0.611:0.000000005,RUG11034:0.000752041)0.838:0.000325440)0.343:0.000307570)0.704:0.000219383)0.898:0.000456059,RUG12443:0.001042108)0.295:0.000225392,RUG10860:0.000842029)1.000:0.032804649)0.524:0.006876283)0.997:0.008763536)0.968:0.007463755,(RUG12166:0.029644486,((RMAG430:0.001451975,(RUG12412:0.002057067,RUG10296:0.001702806)0.883:0.001017036)1.000:0.009933681,(RUG10020:0.007110090,(RUG10939:0.001697999,(RUG14071:0.002007252,RMAG611:0.000442346)0.560:0.000610211)0.998:0.005574347)0.976:0.004581981)1.000:0.021974688)1.000:0.010716335)0.995:0.006951003)0.925:0.005212021,(RUG12044:0.031693310,RUG11254:0.038447841)0.692:0.006299151)1.000:0.015017686)1.000:0.015868276,((RUG13579:0.048854954,(RUG11736:0.017439985,(RUG13738:0.016706479,(RUG10291:0.000000006,RMAG419:0.000000006)1.000:0.014298014)1.000:0.017804620)1.000:0.017535584)1.000:0.022644118,(((RUG10649:0.000659741,RUG11304:0.006409363)1.000:0.030300696,(RMAG2806:0.014281198,((RUG12099:0.000972223,((RMAG2573:0.002138546,RUG13416:0.002088028)0.821:0.000481971,((RMAG1473:0.001011099,RUG13832:0.003833716)0.313:0.000633946,RUG13971:0.001014365)0.125:0.000576692)0.717:0.000235416)0.861:0.000676143,((RUG13581:0.000737308,RUG11380:0.005145653)0.894:0.001809038,RUG11888:0.006520185)0.999:0.005162706)0.994:0.008161591)1.000:0.023161716)1.000:0.035759246,(RUG11959:0.077658659,(((RMAG1308:0.002990256,(RUG11693:0.004200449,RUG11079:0.000000005)0.554:0.000738147)1.000:0.022652492,(RUG14342:0.002012277,((RUG11010:0.002501285,(RUG11757:0.001090537,(((RUG10174:0.000456079,RUG12627:0.005516973)0.870:0.000000006,(RUG11076:0.000487130,RUG10268:0.000259132)0.793:0.000229914)0.731:0.000210817,RUG11045:0.002174043)1.000:0.005491845)0.955:0.001233192)0.651:0.000747287,RUG11098:0.001123886)1.000:0.004497839)1.000:0.011737040)1.000:0.022537044,(RMAG1285:0.032595308,(((((((RUG14359:0.001136478,(RUG10403:0.000932791,(RUG10384:0.001407364,RUG13800:0.005267008)0.880:0.000000005)0.915:0.000663548)0.913:0.000000006,(2593339217:0.000412294,RUG12001:0.000869139)0.771:0.000204722)0.058:0.000000005,RUG10377:0.001267124)0.787:0.000407488,RUG10314:0.000720312)0.766:0.000408890,(RUG11577:0.009249173,RUG12532:0.001212607)0.753:0.000211202)0.761:0.000206748,RUG14777:0.001839072)0.432:0.000428179,RUG11408:0.000940916)1.000:0.028593710)1.000:0.017480199)1.000:0.024330566)0.996:0.014421579)0.994:0.012319918)0.752:0.009086438)0.995:0.012414608)1.000:0.060481649)0.999:0.028964299)0.553:0.022276830)1.000:0.044507361)0.746:0.022842753)0.481:0.020666062)1.000:0.032034341)0.994:0.035039565)1.000:0.035081327,(((RUG11462:0.020417044,RUG12659:0.026578558)1.000:0.238203747,(RUG14132:0.270890381,(RUG14213:0.228700102,((RUG11165:0.055296155,(RUG14768:0.046852760,RUG11190:0.050780360)0.899:0.018823667)1.000:0.083447463,((RUG12134:0.014679118,(RUG13342:0.000834276,(RUG10608:0.000867412,RUG10806:0.001217974)0.798:0.001159295)1.000:0.018370645)1.000:0.031975751,(RUG13601:0.034700959,RUG13642:0.037130790)1.000:0.027845704)1.000:0.065676788)1.000:0.080388828)1.000:0.061873990)0.797:0.028796896)1.000:0.042703271,((RUG13646:0.102724249,(RUG12794:0.068551485,(RUG14027:0.072010221,(RMAG2779:0.057233959,((RMAG257:0.000000006,RUG10098:0.000000005)1.000:0.040114353,(RMAG2240:0.004257451,(RUG13032:0.001197930,(RUG13333:0.002037643,RUG11192:0.000718450)0.407:0.000888065)0.927:0.001692330)1.000:0.045411880)1.000:0.024103342)1.000:0.030460304)0.437:0.012479948)1.000:0.061153836)1.000:0.170673422,(RMAG118:0.336792684,((RUG13156:0.208329365,RUG13553:0.181492836)0.997:0.045896029,((RUG12588:0.251081655,(RMAG2396:0.057219528,(RUG14035:0.006854009,(RUG10239:0.001316002,(RUG12251:0.004801638,(RMAG366:0.000000006,RUG10218:0.000000006)0.973:0.001487563)0.644:0.001019634)0.901:0.002083395)1.000:0.061389602)1.000:0.148534542)0.982:0.029435770,(((RMAG2774:0.009402095,((RUG11507:0.000432921,((((RUG13963:0.000473855,(RMAG1361:0.000634081,RUG10320:0.005381105)0.614:0.000001347)0.000:0.000000078,RUG11358:0.001158766)0.739:0.000198739,((RUG11315:0.002697165,RUG13246:0.000215768)0.884:0.000548669,RUG11721:0.000640695)0.518:0.000000006)0.000:0.000000006,(RUG13945:0.000000006,((RUG11727:0.000589916,RUG14737:0.000000005)0.830:0.000267646,((RUG11574:0.000650199,RUG11522:0.000000006)0.000:0.000204075,(RUG11333:0.000626341,(RUG11308:0.000213866,RUG11681:0.000208346)0.732:0.000000021)0.725:0.000000005)0.807:0.000203866)0.237:0.000203859)0.688:0.000000055)0.765:0.000220309)1.000:0.011034728,(RMAG850:0.004842139,(((RUG13170:0.003803210,(RMAG65:0.001277693,RUG13338:0.002456106)0.964:0.006585140)0.962:0.003239692,((RUG13570:0.001086770,(RMAG1448:0.000715846,RUG13707:0.001183553)0.863:0.000659732)0.774:0.000505217,RUG14407:0.006905627)0.732:0.000309180)0.259:0.000502066,(((RUG11555:0.000382586,(RUG14356:0.000352781,(RUG12390:0.001290456,RMAG2067:0.001011862)0.503:0.000639170)0.261:0.000310478)0.000:0.000000006,RUG13458:0.000862706)0.696:0.000202533,((((RUG11050:0.003252475,RUG13627:0.002213163)0.908:0.003246025,RUG13869:0.000416020)0.841:0.001788147,RUG10706:0.000890672)0.807:0.001266715,RUG14338:0.003328958)0.360:0.000000005)0.880:0.000000006)1.000:0.009541109)1.000:0.007214557)0.989:0.008012642)1.000:0.098343406,(RMAG26:0.073330524,(RUG14200:0.065587430,(RMAG111:0.000000006,RUG14472:0.000000006)1.000:0.066468447)1.000:0.035664875)1.000:0.064310869)1.000:0.133176875,(RUG11826:0.067111366,RUG13540:0.061017095)1.000:0.140608345)0.999:0.030794231)0.992:0.023497078)0.990:0.026935725)0.149:0.031251890)0.990:0.030439695)0.995:0.029177104)0.989:0.034165652,((((RMAG1314:0.043040018,(RMAG1520:0.058451556,(RUG12593:0.021105592,(RUG13737:0.002159812,RMAG2744:0.002646504)1.000:0.021144753)1.000:0.021086095)0.997:0.023930749)1.000:0.265875512,((2596583597:0.126481654,((RUG11149:0.065149727,((RUG12685:0.060966342,RUG12221:0.068695804)1.000:0.044310540,(2593339151:0.0,2593339149:0.0):0.076540006)0.999:0.026184285)1.000:0.112839647,(((RUG11219:0.031467436,(RUG13399:0.032970510,RUG14607:0.037568107)0.182:0.012891790)1.000:0.072259606,((((RUG10215:0.011279471,RUG13219:0.011209197)1.000:0.021566613,(RUG13311:0.022702230,(((RMAG1266:0.001549102,RUG13463:0.005406285)0.806:0.000645691,RUG13226:0.001190113)0.453:0.000365825,RMAG146:0.000653752)1.000:0.020772746)1.000:0.017804613)0.230:0.006699907,((RUG13024:0.001916974,RMAG148:0.001929978)1.000:0.030157894,(2558309012:0.012512689,(RUG10232:0.000737772,(RUG10077:0.002287126,(RUG13740:0.004617511,(RUG13450:0.000257618,RUG13640:0.003591184)0.190:0.000469542)0.446:0.000207960)0.885:0.001066922)1.000:0.010716633)1.000:0.028348336)0.773:0.007258648)1.000:0.090219527,((RMAG808:0.017128005,RUG13404:0.021993111)1.000:0.022370153,(RUG10798:0.035487328,((RMAG2174:0.002045429,RMAG2565:0.001721029)1.000:0.010460014,((2593339152:0.003496523,2651870358:0.003017554)1.000:0.006643153,(2540341206:0.000982683,(RMAG1053:0.000457312,RUG10686:0.000654270)0.759:0.000209304)0.997:0.004382467)0.995:0.008419427)1.000:0.026459054)1.000:0.027276177)1.000:0.062231734)0.997:0.024653453)1.000:0.034104135,(RUG12579:0.043121166,(RUG13257:0.024252699,2563366504:0.029386406)1.000:0.031943496)1.000:0.094390414)0.963:0.016284455)0.740:0.021356657)1.000:0.099168928,(((2565956529:0.168886960,(RMAG757:0.076828495,RMAG1139:0.074590240)1.000:0.102624522)0.000:0.024019980,(((RMAG1881:0.044746157,RMAG2579:0.078889543)1.000:0.055208075,((RMAG1569:0.035153556,(RUG13063:0.033546966,RMAG1745:0.037939559)0.634:0.010957518)1.000:0.029722497,(RUG12829:0.076455500,RUG10795:0.084329055)1.000:0.025026006)1.000:0.037361769)1.000:0.129296975,(((((((RMAG2140:0.053359919,(RUG10802:0.029515338,RMAG2656:0.025549609)1.000:0.022382118)0.059:0.007803405,RMAG1209:0.101482265)0.990:0.009299649,((RUG10792:0.009510678,(RMAG1594:0.000000006,RUG10184:0.000619195)0.999:0.004693921)1.000:0.029309290,(((RUG11186:0.000742820,RMAG1262:0.000952183)0.997:0.006893458,(RMAG1094:0.000434118,RUG10149:0.005024683)1.000:0.010275637)1.000:0.024969672,(RUG12238:0.000000006,RMAG354:0.000000006)1.000:0.040919926)0.333:0.008370600)1.000:0.022654880)0.831:0.007153408,(RMAG1934:0.056313149,((2558309005:0.006038549,((RUG10210:0.001110336,RMAG356:0.000000006)0.904:0.000400552,(RMAG2694:0.001609199,2593339138:0.001397681)0.862:0.000395768)0.986:0.003250358)1.000:0.018864737,(RMAG1581:0.015525459,((RMAG912:0.027960558,(2540341248:0.008642910,(2593339237:0.001817310,(2558309013:0.004184362,((RMAG211:0.000207298,RUG10068:0.000000006)1.000:0.007907241,RMAG1217:0.001527061)0.869:0.000468177)0.975:0.002570314)1.000:0.009618220)1.000:0.011825294)0.990:0.008509789,(2623620473:0.017615836,2593339145:0.008027149)1.000:0.010335278)0.983:0.010199060)0.989:0.006028790)1.000:0.019089964)0.990:0.010148942)1.000:0.014599190,((RMAG965:0.031392064,((2593339146:0.011142802,((RUG13886:0.000229899,RUG13317:0.000798483)0.731:0.000308450,(2562617051:0.000898174,((RUG10728:0.000442426,RUG10718:0.000837252)0.933:0.000717081,RUG12734:0.000776476)0.450:0.000408994)0.948:0.001368310)1.000:0.008485806)1.000:0.030657322,(RUG10576:0.014460280,(RMAG1712:0.001100415,RUG10205:0.001327013)1.000:0.014375452)1.000:0.018161127)0.497:0.007350977)1.000:0.030844510,2606217757:0.067965447)0.889:0.008014708)0.863:0.014657111,(RUG10602:0.002524686,RMAG2617:0.007785053)1.000:0.049096816)1.000:0.105368748,(RMAG2748:0.059698511,RMAG1883:0.060699435)1.000:0.226916529)0.084:0.022583182)0.975:0.026779095)1.000:0.053248800,(RMAG2588:0.190492269,(RMAG1571:0.097203022,RMAG790:0.096391323)1.000:0.063533070)1.000:0.056589966)0.368:0.021274799)1.000:0.042377138)1.000:0.047282007,(RUG11193:0.185361455,(RUG12519:0.124964837,(RUG14389:0.027584817,(RUG13599:0.036233844,RMAG1493:0.026665885)1.000:0.022896570)1.000:0.061833381)1.000:0.225817423)1.000:0.043772204)0.998:0.035702986,2593339255:0.297402853)0.986:0.031620020)1.000:0.056201459)0.999:0.036067364,(((RUG10767:0.049620145,RUG14256:0.061949459)1.000:0.282437542,((RMAG2412:0.300008847,(RMAG990:0.099170021,(RMAG1609:0.055211341,RUG14066:0.048964947)1.000:0.074854434)1.000:0.164170109)0.980:0.044023205,(RUG12450:0.301859974,RUG12770:0.279854101)0.887:0.045176405)0.438:0.034138961)1.000:0.122295463,(((((RUG13985:0.066702923,RUG11024:0.093480819)1.000:0.070472779,((RMAG2796:0.152241974,2623620509:0.077779141)1.000:0.063896558,((RUG13046:0.000675788,(RUG11036:0.001506060,RUG10150:0.001268174)0.069:0.000634006)1.000:0.068156395,(RMAG1005:0.105380998,RUG12832:0.042650341)1.000:0.067220999)1.000:0.051599469)0.207:0.025141149)1.000:0.079659952,(RUG12962:0.154760605,(2524614801:0.065644225,(RUG12037:0.022736136,(RUG10774:0.002369192,((RUG10966:0.001251625,RMAG1380:0.000207665)0.867:0.000418480,(RUG10463:0.000420476,RUG10699:0.000000005)0.865:0.000000006)0.853:0.000679532)1.000:0.021982757)1.000:0.042832445)1.000:0.095678676)1.000:0.116774810)0.999:0.042275173,((RUG10925:0.001920136,((RUG11696:0.001051896,(RUG11402:0.000854186,(((RUG10307:0.001489888,RUG11571:0.000406529)0.546:0.000569230,RUG11663:0.001235865)0.580:0.000000006,((RUG11688:0.000841557,RUG10313:0.001435530)0.927:0.000606254,(RUG11719:0.002698603,(RUG14792:0.001665672,RUG11276:0.001227342)0.240:0.000232070)0.776:0.000212282)0.851:0.000401288)0.416:0.000200701)0.867:0.000000006)0.143:0.000404945,RUG12591:0.002331611)0.879:0.001890769)1.000:0.220466557,(((RUG10214:0.084967916,(RUG10603:0.051766875,((RMAG2809:0.022263296,(RMAG168:0.000000006,RUG10005:0.000000005)1.000:0.019934645)1.000:0.068075159,RUG10225:0.066281571)0.999:0.021732566)1.000:0.035443555)1.000:0.072172994,(RUG14936:0.238084667,((RUG12726:0.000801518,RMAG2544:0.000000005)1.000:0.120603265,((RUG14376:0.052026246,(RUG11587:0.002542472,(((RUG14787:0.000954933,RUG14749:0.000704385)0.439:0.000499475,((RUG10182:0.001273223,RUG14557:0.000438318)0.763:0.000206012,RUG14509:0.000429507)0.750:0.000277605)0.867:0.000795417,RUG11885:0.001729372)0.432:0.000503243)1.000:0.068863662)1.000:0.074433342,((RUG12358:0.059171813,((RMAG2761:0.052393789,((((RUG11086:0.035006375,((RUG12056:0.037988333,((RUG12601:0.002413474,(RMAG252:0.000000006,RUG10101:0.000000006)0.952:0.001352661)1.000:0.008409152,(RUG14049:0.002341095,RUG12565:0.001714919)1.000:0.007960248)1.000:0.019524552)0.999:0.011334053,(RUG13883:0.003987348,(RMAG1692:0.002028040,RUG14477:0.002139957)0.776:0.000800540)1.000:0.028717413)0.852:0.007853618)1.000:0.025872739,RUG13294:0.086629615)0.941:0.014154622,((RUG12339:0.006977977,RUG13025:0.000721085)1.000:0.056027248,RUG10158:0.107689021)1.000:0.040206191)0.994:0.012592406,(RUG11929:0.025792597,((RMAG1276:0.000679565,RUG11397:0.000476415)1.000:0.032356422,(RUG12356:0.004170838,RUG12604:0.011810771)1.000:0.034096399)0.346:0.006988043)1.000:0.029421667)0.990:0.013266820)0.834:0.009092316,(RUG13611:0.000752831,RUG12129:0.000685346)1.000:0.054837822)0.975:0.013543831)0.921:0.013385245,(RMAG279:0.050161859,((RUG12517:0.042654906,(((RUG14036:0.005205459,(RMAG1254:0.001305203,RUG13650:0.011767662)0.996:0.005045871)1.000:0.023827516,(RMAG514:0.020973920,(RUG13571:0.009325626,RUG10684:0.005305759)1.000:0.016883333)1.000:0.017496069)0.910:0.008082479,(RUG10618:0.007338555,(RUG14809:0.001828770,RUG14574:0.005569141)0.903:0.002570602)1.000:0.025370043)0.651:0.005649732)0.805:0.008358198,((RUG13699:0.003798877,(RUG14802:0.003267300,RUG10996:0.002054343)0.670:0.000617197)0.998:0.003782035,(RUG10958:0.001825636,RMAG498:0.002844869)0.199:0.000843012)1.000:0.023359624)1.000:0.028854253)1.000:0.047090106)0.969:0.017843536)1.000:0.051135620)0.993:0.024358215)0.816:0.020396259)1.000:0.067637797,RMAG1056:0.216118807)0.893:0.026018507)1.000:0.032867321)0.820:0.026676290,((RUG13751:0.002290231,RMAG1125:0.000907381)1.000:0.056190205,(RMAG560:0.071364418,((RMAG1892:0.002692282,(RUG10066:0.000000005,RMAG1291:0.000000006)0.996:0.002557584)0.250:0.001227685,((RUG10114:0.000427454,(((((RMAG1243:0.000451816,RUG13015:0.000212263)0.933:0.000632752,RUG14478:0.000803411)0.882:0.000408568,((RMAG1551:0.001461757,RUG13585:0.000000006)0.967:0.001004446,RUG10011:0.000222670)0.756:0.000204224)0.000:0.000000005,(RUG12281:0.001010197,(RUG11634:0.000912386,RUG12621:0.000978702)0.680:0.000408547)0.443:0.000253724)0.889:0.000720508,(RUG11887:0.000976193,RUG10643:0.001756851)0.379:0.000414962)0.764:0.000281974)0.909:0.000794219,(RMAG1802:0.001065197,RUG11720:0.000231592)0.882:0.000942542)0.892:0.001267192)1.000:0.072373279)1.000:0.031422506)1.000:0.190066087)1.000:0.145335996)0.790:0.032412427)1.000:0.049986021)1.000:0.048567018,((RMAG887:0.131679475,(RMAG900:0.031971015,RUG13779:0.027620112)1.000:0.090387181)1.000:0.283797904,(((RUG14762:0.003827138,RUG13936:0.002462424)1.000:0.037590381,(RMAG1775:0.045354722,(RMAG19:0.013709279,(RUG14033:0.000538072,(RUG10162:0.001042490,RUG13146:0.004486130)0.367:0.000304197)1.000:0.017654572)1.000:0.019315589)0.981:0.021926562)1.000:0.180338235,(((RMAG2678:0.039716681,RMAG2560:0.042157797)1.000:0.089387592,((RMAG718:0.054891985,(RMAG763:0.070515988,(RMAG2197:0.057277351,(RUG14516:0.048731132,((RUG13608:0.007827848,(RMAG1722:0.000000006,RUG13358:0.000000006)0.965:0.001469761)0.725:0.001686928,(RMAG1478:0.000418799,RUG13899:0.014065334)0.958:0.001711972)1.000:0.033424580)0.957:0.010830156)0.934:0.013949666)0.950:0.023628806)1.000:0.113255864,((RMAG2215:0.022657597,(2558309033:0.001439019,2606217800:0.000369366)1.000:0.016046735)1.000:0.024253809,(RMAG141:0.021809614,((RUG10776:0.000591286,2654588206:0.001043634)0.053:0.000593570,(RMAG1978:0.000585523,RUG11069:0.008566487)0.028:0.000269526)1.000:0.029250298)0.881:0.014354055)1.000:0.070070500)0.970:0.035249253)0.997:0.031352194,((RMAG2611:0.062702911,2593339241:0.090369495)1.000:0.085857891,(((RMAG1806:0.015647343,(RUG12081:0.028795998,RMAG743:0.028197886)0.401:0.007076406)1.000:0.072894277,(2593339208:0.027567939,(((2623621023:0.018286336,((RUG12602:0.000441209,(RMAG1010:0.001083728,RUG14665:0.010041464)0.733:0.000223847)1.000:0.007253749,(RUG14766:0.010428941,RUG11004:0.001086551)1.000:0.007348836)0.739:0.004569924)0.988:0.007610623,(RUG13198:0.011334563,((RMAG597:0.001247068,(RUG12748:0.007024258,RUG12553:0.016549456)0.978:0.001803994)0.435:0.000041733,RMAG629:0.000453657)0.994:0.004310174)0.999:0.008827849)1.000:0.015572670,(RUG12508:0.040579219,(2558860118:0.035351961,((RUG13376:0.020363776,(((RMAG1538:0.001008437,RUG13647:0.010130547)0.984:0.002989247,RUG13324:0.004274546)0.956:0.003616839,RMAG31:0.009942490)1.000:0.016540078)0.975:0.008679788,(RMAG2551:0.023919033,RUG12201:0.034838733)0.998:0.009956350)0.593:0.005287220)0.862:0.005945547)0.997:0.009100339)0.996:0.012634225)1.000:0.063940030)1.000:0.042378297,(RMAG2142:0.106558182,(RUG12736:0.002678330,(RUG12286:0.004182960,RUG12616:0.001421097)0.962:0.002449000)1.000:0.085694861)0.998:0.036885103)1.000:0.079690077)1.000:0.043757352)1.000:0.104763203)1.000:0.236093713)1.000:0.072745174)0.996:0.031276459,(((RUG11855:0.082089763,(RUG11178:0.002505693,RUG14189:0.001630872)1.000:0.076044988)1.000:0.125186315,(RUG12885:0.128053686,(RMAG296:0.000000005,RUG10852:0.000000006)1.000:0.181233012)1.000:0.100688153)1.000:0.148954867,(RUG13928:0.319020939,((RUG14319:0.280370024,((RUG13406:0.000000006,RMAG1573:0.000200195)1.000:0.152906108,(RMAG723:0.155400256,(RUG11143:0.118781149,(RMAG373:0.000000006,RUG12845:0.000000005)1.000:0.129399725)0.945:0.029804967)0.900:0.022838796)1.000:0.081744631)1.000:0.050732287,((2558860167:0.233611335,((RUG12884:0.166076596,((RUG10817:0.000000006,RMAG1558:0.000000006)1.000:0.058826842,(RMAG1884:0.041131641,(RUG13856:0.040303694,RUG10823:0.040281582)1.000:0.024891230)1.000:0.032712822)1.000:0.080477940)0.986:0.026478727,(RUG11125:0.168249633,((((2561511098:0.000000005,(RMAG1215:0.001966419,RUG14076:0.000595734)0.508:0.000392335)1.000:0.059894516,(2623620486:0.048143402,((2593339210:0.0,2623620481:0.0):0.000661398,(RMAG43:0.003112768,RUG13076:0.000207965)0.787:0.000964078)1.000:0.049498674)0.674:0.020972480)1.000:0.091619253,((((RUG13451:0.000616587,RMAG1384:0.001032189)1.000:0.139776171,(RMAG2650:0.182048973,((RMAG1545:0.000773400,RUG14911:0.000420405)1.000:0.176413084,(((RMAG15:0.001433308,(((RUG10585:0.000400923,RUG10155:0.000202509)0.891:0.000399937,RMAG595:0.000203630)0.883:0.000401548,(RUG10254:0.007478596,RMAG1234:0.002139094)0.796:0.000640769)0.585:0.000406446)1.000:0.011279816,(RMAG1432:0.000000006,RUG11091:0.007492793)1.000:0.012885251)1.000:0.117208100,((RMAG39:0.070409572,(2623620511:0.035633630,RMAG1405:0.034159193)1.000:0.045842051)0.750:0.016877491,(((2593339258:0.023584692,(2558309034:0.021610065,(RUG10561:0.000892396,RMAG1391:0.001232949)1.000:0.019550417)1.000:0.014708672)1.000:0.052834585,(RMAG2786:0.075611655,(RUG13400:0.046370713,RUG12023:0.049180243)0.109:0.013222442)0.827:0.013911638)0.968:0.014499822,((RMAG2728:0.029675238,RUG11997:0.023868423)1.000:0.050835102,RMAG2012:0.121838016)0.604:0.018731071)1.000:0.026339174)1.000:0.055357702)1.000:0.034118439)1.000:0.028774090)1.000:0.030233570)0.999:0.032185767,(RUG13730:0.043450866,((RMAG1789:0.025673154,RUG10588:0.024961867)1.000:0.029352162,(2561511233:0.032969677,(RMAG1173:0.002597738,RUG12082:0.001042674)1.000:0.028506582)1.000:0.019206015)0.207:0.011102798)1.000:0.103497382)1.000:0.027967452,(RMAG2800:0.176355225,(RMAG2285:0.053540697,(RMAG2207:0.003252835,2558860136:0.003858346)1.000:0.059699733)1.000:0.057175479)1.000:0.053486687)0.977:0.022693109)1.000:0.070310618,((RMAG754:0.120885509,RUG12564:0.084594665)1.000:0.053301370,((RMAG1310:0.000406918,RUG12760:0.000498694)1.000:0.088931560,((RMAG1880:0.009582284,RMAG1251:0.014179536)1.000:0.026102716,(((RUG10816:0.000194210,RMAG684:0.000637173)1.000:0.013837276,(RUG14549:0.000971332,(RUG10562:0.001340440,RUG13418:0.009720490)0.219:0.000219028)1.000:0.017852145)0.999:0.012295583,RUG13380:0.025504557)0.722:0.009045588)1.000:0.067177220)0.997:0.029275726)1.000:0.040716704)1.000:0.028123160)1.000:0.032922107)1.000:0.035691865)1.000:0.046158068,((((2606217760:0.124197338,(RMAG1367:0.000000005,RUG13148:0.000417887)1.000:0.143710001)1.000:0.047547583,(RUG11200:0.181656431,((RMAG1136:0.112444963,RMAG739:0.087491936)1.000:0.089074554,((2558860119:0.110036765,(RUG11226:0.002447350,RMAG1385:0.006823652)1.000:0.103493026)1.000:0.095140214,((RMAG782:0.049354157,(2558860128:0.027146084,(RMAG260:0.000519290,RUG10109:0.005644699)1.000:0.030709632)1.000:0.029194689)1.000:0.149156594,(RUG11140:0.074629846,(RMAG751:0.063349843,RUG13368:0.060713122)1.000:0.033295457)1.000:0.042433216)1.000:0.091404067)0.970:0.029775494)0.968:0.022126163)0.448:0.016656505)1.000:0.029140430,((RUG12854:0.157211331,((RMAG190:0.0,RUG13360:0.0):0.092193079,RUG14182:0.083829829)1.000:0.110764635)1.000:0.083673394,((RMAG1837:0.000000006,((RMAG187:0.0,RUG10030:0.0):0.001623471,(RMAG1548:0.004808901,RMAG1424:0.001385786)0.893:0.000696435)1.000:0.008890347)1.000:0.298946119,(RMAG1421:0.248079025,((RMAG865:0.056059552,(RMAG1936:0.001852496,RMAG22:0.002717057)1.000:0.059220448)1.000:0.098454880,(RMAG889:0.064460509,(RUG14385:0.044903980,(RUG13801:0.003962011,((RUG13192:0.005799896,RUG13295:0.001266115)0.855:0.000401733,((RUG13465:0.001287128,RUG12085:0.005884280)0.422:0.000000006,RUG13558:0.000635809)0.999:0.003360667)0.750:0.000187985)1.000:0.032668792)1.000:0.028231783)1.000:0.082875667)1.000:0.100080517)0.876:0.030975625)0.997:0.031658051)1.000:0.034295155)1.000:0.027836027,(((((RMAG2227:0.138738108,(RUG12618:0.065074317,(2558860137:0.067742729,RMAG2746:0.065746979)0.999:0.027629306)1.000:0.093848273)1.000:0.060885354,(RMAG2783:0.170644282,((2571042015:0.062486109,(2561511232:0.000000006,2654588176:0.000598085)1.000:0.087344202)1.000:0.049636430,((2606217738:0.027797340,(2524614703:0.004794255,(2561511145:0.006652027,RMAG2367:0.000810913)0.955:0.002249792)1.000:0.020317728)1.000:0.065769933,(RUG12474:0.062539624,2558860981:0.085729912)1.000:0.079281601)0.517:0.024925866)1.000:0.047615306)0.998:0.033415258)1.000:0.097298011,((RMAG1957:0.203316092,((((RUG13622:0.140383123,((RMAG2453:0.054805989,RMAG1621:0.033296271)1.000:0.039408939,((RUG12745:0.003898063,RUG10641:0.001129018)1.000:0.061260078,(2561511225:0.047395406,(RMAG2211:0.017150519,(2562617029:0.020213817,(RMAG658:0.004370802,RUG13935:0.003350497)1.000:0.007775474)0.743:0.004531585)1.000:0.031520498)0.485:0.010054549)0.997:0.018621814)1.000:0.158064781)1.000:0.082191107,(RMAG2803:0.165004606,2593339165:0.205923238)0.948:0.040413524)0.994:0.023240290,((RMAG1820:0.110164137,(RMAG1097:0.000520447,RUG12122:0.003203995)1.000:0.135177800)1.000:0.047351045,((2657245270:0.109060325,RUG11155:0.114087222)0.991:0.023477334,(2593339220:0.141870347,(RMAG2232:0.078105659,(((RUG13871:0.000898036,(RUG13378:0.001517903,RMAG314:0.000219426)0.837:0.003904829)1.000:0.049956224,(RMAG862:0.056654630,(RMAG686:0.003554486,RMAG2231:0.014510847)1.000:0.033332884)0.999:0.022233630)1.000:0.079811362,(RMAG2399:0.059748579,RMAG1104:0.057511786)0.998:0.019268575)0.607:0.018370448)1.000:0.040833463)1.000:0.024747879)0.865:0.015882426)0.710:0.015774828)0.768:0.010494976,((RMAG2279:0.125135852,(RMAG1960:0.055162309,(RUG12349:0.053655170,RMAG42:0.043334021)0.975:0.021871885)1.000:0.091087703)1.000:0.066295559,((((RUG12458:0.062983571,(RUG13462:0.058920450,(RMAG2609:0.005431650,(RMAG838:0.004614440,RMAG2739:0.001435990)0.419:0.001791840)1.000:0.065541147)0.811:0.018487218)1.000:0.084223448,(RMAG1895:0.178747225,(RMAG2069:0.039737294,(RUG12413:0.002418267,2606217752:0.002708867)1.000:0.042008459)1.000:0.145825916)0.287:0.030512907)1.000:0.061191648,((RUG13912:0.136747918,(2524614706:0.000912886,(2558860166:0.001537931,RMAG699:0.005746352)0.905:0.001711114)1.000:0.117759009)1.000:0.041890675,(RUG12463:0.169027167,((2558860140:0.011788516,RMAG1870:0.021631797)1.000:0.100803403,((2593339154:0.002168178,RMAG1613:0.002363935)1.000:0.094007189,(RMAG1852:0.096046867,(2524614704:0.001428755,RMAG1834:0.000861075)1.000:0.072975917)1.000:0.041871368)0.998:0.026564534)1.000:0.067216640)1.000:0.062965445)1.000:0.063297663)1.000:0.028790826,(2596583542:0.197697912,((RMAG1967:0.061228745,RMAG2059:0.060028303)1.000:0.077268286,(RUG12462:0.141531485,((RUG12067:0.052928618,(RMAG720:0.059236708,(RMAG1933:0.048347212,(RMAG2710:0.018563646,RMAG1947:0.014347693)1.000:0.018767172)1.000:0.034453741)0.904:0.018435993)1.000:0.122219132,(RMAG2042:0.098711661,RMAG2745:0.076060345)1.000:0.101099460)0.988:0.034615329)0.030:0.016559451)1.000:0.060172780)0.975:0.019866236)0.836:0.016616327)0.994:0.016433365)0.911:0.014643085)0.971:0.017650607,((((2524614714:0.083377772,(2524614713:0.092797045,(RMAG2307:0.036549338,((2623620520:0.000422485,(2524614878:0.001203849,(2524614871:0.000851250,((2524614709:0.000586251,2524614708:0.000811467)0.772:0.000611826,RMAG1998:0.010324457)0.813:0.000578556)0.894:0.000593313)0.758:0.000223297)1.000:0.009689894,(2524614707:0.001399681,(2524614875:0.001600560,2593339242:0.000000006)0.616:0.000601251)0.829:0.000838247)1.000:0.018617486)1.000:0.044139016)0.997:0.025092901)1.000:0.085707530,((2561511226:0.039507739,((2524614692:0.006265574,(2524614688:0.000236925,2524614687:0.001551098)0.992:0.004244986)1.000:0.031585820,((2524614691:0.022423745,(2593339137:0.001240990,(2524614719:0.000569112,(2524614690:0.000826754,2606217762:0.001172159)0.911:0.000981619)0.723:0.001030206)1.000:0.013433213)0.998:0.009692560,((2524614694:0.014219422,(2524614695:0.000612310,2524614881:0.000389494)1.000:0.016123228)0.982:0.007033048,(2562617011:0.014677779,(2561511091:0.000187394,2524614693:0.000610373)1.000:0.019801432)1.000:0.011157832)0.853:0.004207100)1.000:0.016112891)0.997:0.016307392)1.000:0.065736843,(((RMAG1749:0.022262387,2593339243:0.015948936)1.000:0.029195793,(2593339254:0.037879603,((((2556921665:0.020691189,2526164511:0.012754260)1.000:0.028727759,((RMAG1669:0.099505075,(2595698243:0.040838434,((2593339224:0.001346460,2524614689:0.001873899)1.000:0.020655507,(2558860139:0.016295876,2524614718:0.016559563)0.687:0.005105746)1.000:0.013385060)0.665:0.006087677)0.986:0.007786458,2558860127:0.054214980)0.446:0.005464317)0.970:0.009188908,(2576861819:0.029649850,(2524614715:0.010404078,(2526164524:0.000183907,(2524614696:0.000909311,2524614716:0.002190549)0.111:0.000524187)1.000:0.008676083)1.000:0.022238905)1.000:0.028890367)0.997:0.009524182,(2623620519:0.013058979,(2595698238:0.003013167,(2524614870:0.001567507,(RMAG2764:0.007134679,RMAG2497:0.001295608)1.000:0.005088169)0.003:0.000723540)0.768:0.003444769)1.000:0.036611566)0.471:0.014000727)0.997:0.011676092)0.945:0.011682721,(2556921619:0.009948399,((2563367225:0.000193259,(2524614697:0.001007625,(2654588120:0.003968056,2563366722:0.000903557)0.817:0.000681742)0.999:0.004139712)1.000:0.008080770,(((RMAG2196:0.002209176,RUG10548:0.021406947)0.966:0.002512128,RUG10859:0.000312271)0.962:0.001027458,2595698227:0.000262113)1.000:0.007244788)0.998:0.009345390)1.000:0.039280761)1.000:0.050924761)1.000:0.039503070)1.000:0.067626757,(((RMAG2561:0.097220675,((RUG11016:0.000624442,RUG12111:0.001967171)0.181:0.000211544,(RUG13562:0.001766803,(RUG12039:0.005349355,(RUG12279:0.000903869,((RUG14767:0.002856452,RUG13495:0.001786308)1.000:0.008994618,RUG12490:0.001247310)0.722:0.000558390)0.525:0.000629092)0.840:0.001169719)0.313:0.000307145)1.000:0.100953295)1.000:0.047844623,((((((RUG12149:0.002010664,(RUG14432:0.000222534,RUG11984:0.001014552)0.870:0.000620803)0.461:0.001113701,(RUG13629:0.000202453,(RMAG1286:0.000000006,RUG10847:0.001143265)1.000:0.003798063)0.974:0.001768825)1.000:0.031602521,((RUG12657:0.007823110,RUG13348:0.000974911)1.000:0.010757453,(RUG10556:0.007319618,RUG12132:0.005166139)0.998:0.006022715)1.000:0.030197951)0.981:0.008129831,(RUG14685:0.032547748,RMAG1633:0.041263459)0.981:0.009994013)0.757:0.009575640,RUG11393:0.045923063)1.000:0.088153562,((RUG13706:0.000368098,((2608642105:0.000000006,((RUG14467:0.000894904,RUG14486:0.001419319)0.236:0.000000005,RMAG1279:0.004383619)0.405:0.000000006)0.824:0.000210505,((RUG14386:0.001461474,RUG10842:0.007589656)0.914:0.000000006,(RUG14334:0.000917067,RUG13806:0.000893641)0.618:0.000000005)0.865:0.000000006)0.827:0.000844221)1.000:0.050759593,(RUG12648:0.043083542,(RUG12566:0.024968733,(RUG12263:0.071185576,(RUG13438:0.040853937,(RMAG463:0.000448353,RUG10399:0.000235225)1.000:0.024141070)0.840:0.004841012)1.000:0.015495440)1.000:0.017317238)0.918:0.016527597)1.000:0.100077183)0.778:0.028380024)1.000:0.047359811,((((((RUG10208:0.000205036,(RUG10256:0.001834697,RUG13661:0.000000005)0.992:0.001398490)0.747:0.000000005,((RUG12244:0.003141798,(RUG12196:0.000207902,(RUG10986:0.000202016,RUG12165:0.000000006)0.000:0.000000005)0.875:0.000199720)0.636:0.000000006,(RUG12333:0.003114190,(RUG10844:0.002259553,RUG14022:0.000000006)0.000:0.000000005)1.000:0.003617787)0.727:0.000000005)0.000:0.000000006,(RUG12143:0.007353134,(RUG13593:0.000400720,RMAG1988:0.001596749)0.750:0.000200100)0.773:0.000198768)0.958:0.002017210,RUG13372:0.005329143)1.000:0.081565195,(RMAG2027:0.010772198,(RMAG1122:0.000871125,((RUG14548:0.000000006,(RUG12688:0.013568252,RUG12003:0.000601015)0.996:0.002658394)0.454:0.000262921,RUG10589:0.010772228)0.848:0.000466931)0.977:0.003369486)1.000:0.093665785)1.000:0.102062746,((((RMAG392:0.0,RUG14031:0.0):0.108167769,2593339166:0.100551384)0.989:0.025120732,(RMAG2525:0.091264672,(((RUG11309:0.000973400,RUG11561:0.004378512)0.900:0.000730390,(RUG11979:0.005887897,((((((RMAG764:0.001331371,RMAG2316:0.000280142)0.894:0.000960184,((RUG14758:0.000635990,RUG12700:0.015212600)0.465:0.000302422,RUG14546:0.001051935)0.701:0.000296272)0.226:0.000445769,RUG10079:0.000366834)0.478:0.000247505,RUG10772:0.005825375)0.855:0.000000006,((RUG13854:0.003266338,RUG14371:0.001164209)0.895:0.000459233,(RMAG197:0.000480829,RUG11015:0.000205847)1.000:0.004953670)0.653:0.000000006)0.802:0.000204405,(RUG11038:0.022955658,(RUG10061:0.001302036,RUG10981:0.002975874)0.787:0.000393374)1.000:0.003879146)0.735:0.000203643)0.448:0.000207283)0.167:0.000469066,RUG10670:0.003267169)1.000:0.107392800)0.990:0.021253545)1.000:0.025266269,(((((RUG10139:0.000583251,RUG13027:0.000000005)0.438:0.000263562,(RUG12120:0.000203976,RUG12737:0.000400101)0.000:0.000000006)0.423:0.000200870,(RUG14001:0.000858933,RUG13445:0.002232943)0.793:0.000000006)0.000:0.000000005,(RMAG126:0.003044232,RUG12140:0.000000006)0.789:0.000214310)1.000:0.113945857,(RMAG299:0.0,RUG10143:0.0):0.136123754)0.401:0.019856920)1.000:0.050815921)1.000:0.034714182)1.000:0.074718562)1.000:0.036531813,RMAG781:0.267310646)0.968:0.022864493)0.916:0.024061950)1.000:0.031338059,(((((2593339157:0.189954453,((RMAG1107:0.086439175,(RUG12830:0.074380455,(RMAG682:0.000000006,((RUG12491:0.000197590,(RUG10147:0.000000006,RMAG303:0.000000006)1.000:0.000000005)0.000:0.000000005,RUG12239:0.000198906)0.911:0.000394475)1.000:0.066216300)0.996:0.026492500)0.997:0.023624763,(RUG12649:0.095647364,((2608642107:0.048066651,((2593339159:0.000588818,(2524614717:0.000392698,2558860123:0.000196256)0.000:0.000000006)1.000:0.019307250,(2593339158:0.000196827,RUG11184:0.001001964)1.000:0.017663279)1.000:0.051763781)1.000:0.075591681,(((RMAG1041:0.003312207,RUG13149:0.000806543)1.000:0.051194603,((RUG13686:0.000000005,(RMAG2545:0.000396541,RUG10801:0.004387402)0.589:0.000005134)1.000:0.040003319,(RUG10730:0.001917732,(RUG13084:0.002359902,(RUG14689:0.000000006,RUG12022:0.015514309)0.937:0.001062003)0.793:0.001919489)1.000:0.028077402)0.985:0.019271681)0.999:0.026058695,((RUG13138:0.000000006,RMAG215:0.003569465)1.000:0.078243362,2562617014:0.119751435)0.990:0.024506042)0.935:0.017772350)1.000:0.034248836)0.997:0.028758946)0.890:0.019806110)0.913:0.018188935,((RMAG814:0.181953240,RUG12461:0.102084376)1.000:0.082845292,((((2606217763:0.011456972,2524614685:0.016367117)1.000:0.013230289,(2558860980:0.026151228,(2561511221:0.003332221,(2623620483:0.001039908,((2562617197:0.000990526,2593339268:0.000000006)0.447:0.000604865,(2595698239:0.000852025,2596583532:0.001129612)0.384:0.000246887)0.403:0.000765653)0.860:0.002858645)1.000:0.024005040)0.789:0.007914289)0.171:0.003945571,((2606217811:0.000974034,2596583543:0.001007435)1.000:0.033372789,(2593339244:0.025790879,(2593339240:0.025131435,((2651870321:0.000399195,2606217737:0.000195810)1.000:0.006730732,(2524614837:0.001277126,2593339222:0.005720582)0.999:0.006835192)1.000:0.011150951)0.984:0.008631128)0.961:0.008201185)0.992:0.010922430)1.000:0.179244701,(((2595698216:0.121428162,(RMAG2802:0.038801308,(RMAG2492:0.001821883,RMAG2060:0.001299374)1.000:0.063517781)1.000:0.098842120)0.987:0.028649314,((RUG10073:0.000448952,(RMAG744:0.000693617,RUG13911:0.004080828)0.242:0.001092277)1.000:0.051936912,((RMAG1982:0.000625651,(RMAG2668:0.002011641,(RMAG2735:0.001018928,RMAG2687:0.001704235)0.506:0.000637493)0.493:0.000668644)1.000:0.019798739,(RUG14067:0.000000006,RMAG1466:0.000194613)1.000:0.019024858)1.000:0.028862839)1.000:0.159971002)0.879:0.020585763,((2558860988:0.000000005,(2561511219:0.004172837,(2562617199:0.000394639,2617270830:0.000197296)0.767:0.000195549)0.352:0.001384356)1.000:0.128815050,(((RUG14452:0.007326988,RUG12113:0.004559381)1.000:0.124044047,((RUG13130:0.000590391,RMAG226:0.001203897)1.000:0.166826465,(RMAG56:0.005223206,(RUG13651:0.000000006,RMAG1688:0.000000006)0.685:0.000172440)1.000:0.096066987)0.998:0.038861959)1.000:0.080807855,(((RMAG1830:0.001439313,(2593339216:0.000390419,2651870364:0.000698650)0.799:0.000738127)1.000:0.100951568,(((RUG11920:0.001974739,(RMAG1334:0.000000006,RUG13597:0.000000006)0.997:0.003915932)1.000:0.033707526,(RMAG86:0.000616370,((RMAG1295:0.000398555,RUG13141:0.000000006)1.000:0.004618395,RUG12655:0.000798827)0.572:0.001183918)1.000:0.017767293)1.000:0.030320373,((RUG14026:0.000471745,RMAG2540:0.001637612)1.000:0.058758953,(RMAG2532:0.005323078,(RMAG188:0.000000006,RUG10034:0.000000006)0.954:0.001924788)1.000:0.030440328)1.000:0.036642931)1.000:0.115424486)1.000:0.063427085,((RMAG1369:0.056727020,(RUG13670:0.000000006,RMAG185:0.000000005)1.000:0.035496426)1.000:0.143765618,(RMAG1811:0.195176523,((RUG14929:0.000000005,RMAG101:0.001663681)1.000:0.037310124,(((RUG12164:0.000218875,(RMAG941:0.000211432,RUG11030:0.000220704)0.715:0.000000005)0.000:0.000000006,((RUG13355:0.002932174,RUG10807:0.000000005)0.813:0.000613049,((RUG13030:0.000510453,RUG10059:0.000870343)1.000:0.005773831,RUG10203:0.002074942)0.000:0.000000005)0.903:0.000407616)0.913:0.000602717,(RUG12249:0.001289760,RMAG128:0.001196733)0.208:0.000241623)1.000:0.025910344)1.000:0.087498584)1.000:0.051613763)1.000:0.085648697)0.994:0.025355147)0.896:0.025379711)0.310:0.016024431)1.000:0.027336312)1.000:0.038241325)0.986:0.018401091)0.921:0.017562620,((RUG14082:0.158763401,RUG14243:0.225337458)0.998:0.038079252,2593339221:0.159127024)0.992:0.022870913)1.000:0.033921271,(((RMAG222:0.000000006,RUG10071:0.000209091)1.000:0.106118568,((2545555826:0.050814189,(2654588118:0.030225179,2651870320:0.045618462)1.000:0.020621874)1.000:0.042416178,(2524614702:0.072208058,(2524614701:0.007751477,RMAG2651:0.005945580)1.000:0.053341843)1.000:0.045218189)0.995:0.022985150)1.000:0.059693401,((RMAG1054:0.001133912,RUG11237:0.001525597)1.000:0.134146678,2651870361:0.221976051)0.967:0.026161096)0.999:0.021424305)0.828:0.012264080,((((RUG14660:0.000201038,RMAG1799:0.000000005)1.000:0.055193697,(2524614712:0.050249217,(2593339257:0.057594276,2561511230:0.046140997)0.997:0.017627550)0.343:0.012433809)1.000:0.096602217,((RMAG706:0.178602277,(((RMAG427:0.000136263,(RUG13838:0.000857869,RUG11446:0.000000006)0.815:0.000983467)1.000:0.108325922,((RUG13002:0.001627783,RUG10082:0.002809158)1.000:0.091291795,((RUG13328:0.000445532,(RUG12041:0.001507380,RMAG1200:0.000926513)0.303:0.000622100)1.000:0.109364314,(RUG12161:0.001997074,RUG12498:0.006824852)1.000:0.081360926)0.098:0.019694640)0.804:0.020870352)1.000:0.054529379,((RMAG1532:0.004002567,RUG14050:0.001075493)1.000:0.138691966,(((RUG11868:0.122139946,((RMAG1065:0.072195324,(RMAG1536:0.000450339,RUG11090:0.000000005)1.000:0.079673959)1.000:0.032926472,(RMAG1574:0.001012757,RUG13536:0.001462419)1.000:0.134292484)0.970:0.015770405)0.812:0.015667508,(RUG11216:0.098755908,(RMAG1454:0.000323221,RUG13589:0.000776703)1.000:0.091024156)0.996:0.025645653)0.980:0.020195983,(RMAG1905:0.128390127,((RUG11509:0.000461131,RMAG1327:0.000000006)1.000:0.009172423,(RUG11021:0.000219792,((RUG12004:0.000830366,(RUG13603:0.001115750,RMAG1748:0.000000006)0.767:0.000204158)0.778:0.000205845,(RUG10464:0.001816307,RUG10734:0.004307840)0.935:0.000886141)0.767:0.000224135)0.996:0.005720602)1.000:0.097755234)0.124:0.023342403)1.000:0.035377030)0.685:0.022444152)1.000:0.038055761)1.000:0.089969914,(RUG14126:0.196747186,((2562617195:0.103668226,(RUG14235:0.000206990,RMAG673:0.004384659)1.000:0.109640923)1.000:0.058596730,(RMAG1347:0.116974212,((RMAG1951:0.001230578,(RUG10202:0.003934714,(RUG10564:0.001515056,(RMAG1529:0.001023376,RUG13736:0.001901786)1.000:0.005462836)0.997:0.003142265)0.718:0.001200512)1.000:0.096309169,(((RMAG1152:0.000438531,RUG13595:0.000218043)1.000:0.059491743,(RMAG122:0.021392018,(RMAG2533:0.000388521,RUG12693:0.000628676)1.000:0.021511965)1.000:0.054991986)1.000:0.072256462,(2558860138:0.096191425,(RUG14260:0.014113320,RMAG1918:0.018399963)1.000:0.057945323)0.692:0.018572532)1.000:0.039554579)0.985:0.029012849)1.000:0.049759609)0.933:0.026504283)1.000:0.040826743)0.866:0.021410392)0.998:0.026762863,(((RUG12359:0.012936913,(RUG14788:0.000000005,RMAG1299:0.000421341)1.000:0.015432895)1.000:0.070600661,(RUG13087:0.070844729,RUG11252:0.082157796)1.000:0.076915647)0.856:0.021659149,(RUG12661:0.162612023,(RMAG102:0.141491163,((RMAG2090:0.075264538,(RUG12061:0.010335201,(((RUG11998:0.001873499,RUG10675:0.005395071)0.977:0.002732950,(RMAG1530:0.003674661,RUG10241:0.001545982)0.761:0.000985488)0.367:0.001214923,RMAG2589:0.002567031)0.669:0.003069680)1.000:0.055909553)1.000:0.091590027,(RUG12480:0.101405660,((RUG14672:0.020052159,(RUG11089:0.005307455,RMAG926:0.000000006)1.000:0.024820856)1.000:0.054869145,(RUG14286:0.049558974,(RMAG707:0.042309682,RUG12671:0.037371451)0.997:0.020995132)1.000:0.042791145)1.000:0.055187424)0.990:0.028458802)0.999:0.033369467)1.000:0.072812010)0.995:0.026923634)1.000:0.061976481)1.000:0.032078823)0.375:0.013405766)1.000:0.024734426,((((((2593339256:0.006509144,2606217764:0.005386068)1.000:0.124920874,((RUG11900:0.002778383,(RMAG832:0.006096939,RMAG1415:0.006812643)0.911:0.001215855)1.000:0.092912097,(RUG11151:0.001554863,RUG12870:0.005583060)1.000:0.121834164)0.060:0.018451250)1.000:0.083516795,((RUG13900:0.091953665,RUG11135:0.116130094)1.000:0.125454318,(RUG14005:0.074288669,(RMAG1186:0.067594446,((2657244910:0.000753690,(2561511144:0.006506713,2524614682:0.015549662)0.970:0.004771214)1.000:0.030172487,(2561511133:0.027484864,2651870359:0.022430421)0.378:0.012329587)1.000:0.046494412)0.968:0.030011829)1.000:0.178624841)0.784:0.033630645)0.966:0.025223276,(2558860131:0.095073680,(2623620521:0.058734287,(2623620476:0.039587377,(2524614699:0.010603668,((2654588144:0.0,2654588145:0.0):0.000198968,2593339147:0.000400615)0.998:0.006071469)1.000:0.024602131)1.000:0.036746722)1.000:0.055701984)1.000:0.046633374)1.000:0.033181726,((RUG11893:0.002680327,(RUG11064:0.000816954,RMAG1153:0.001202256)0.850:0.001887457)1.000:0.182303189,((RMAG879:0.018223620,RMAG805:0.018292692)1.000:0.203446505,RUG14938:0.275286441)0.320:0.036594214)0.999:0.030282324)1.000:0.027421186,(((((RMAG644:0.002028544,(2558860134:0.000773617,2562617004:0.000406179)0.732:0.001341215)1.000:0.023365822,(2651870315:0.000418670,(2657245269:0.005796819,2524614802:0.000769655)0.836:0.002809363)1.000:0.029155588)1.000:0.077705265,((RMAG1102:0.058320023,(RMAG1519:0.004951568,(RUG12723:0.000359099,RMAG149:0.001402677)0.979:0.003822895)1.000:0.060458793)0.992:0.022937481,(RUG14167:0.070091017,RMAG1924:0.073909771)0.949:0.019855793)0.000:0.022333833)1.000:0.048021306,((RUG12106:0.098581518,(RMAG785:0.054604356,RUG12934:0.055304670)1.000:0.097010568)1.000:0.162418150,(RUG12668:0.202633557,RUG12676:0.124295825)1.000:0.046981323)0.175:0.027830339)1.000:0.091326902,(((RMAG2233:0.243787989,RMAG2146:0.201639360)1.000:0.047175590,(RMAG648:0.200813671,RUG14296:0.155514474)0.665:0.021714027)0.933:0.012310916,((((RMAG1568:0.000000006,RUG11892:0.000000006)1.000:0.078962950,(RUG13174:0.073086884,(RMAG1101:0.000218524,RUG10849:0.000000006)1.000:0.054652780)0.969:0.029391268)1.000:0.054143501,(((RUG12796:0.002300816,2593339164:0.000000005)1.000:0.120726239,(RMAG259:0.001118266,RUG10016:0.001947902)1.000:0.108017055)1.000:0.060036042,(((RMAG170:0.005811425,RUG12342:0.000237426)1.000:0.070402187,(RUG14677:0.006267026,RMAG283:0.000445065)1.000:0.059732627)1.000:0.047629576,((RUG10488:0.000409384,RMAG1265:0.000000006)1.000:0.073424053,(RUG13154:0.057133022,(RUG11220:0.000212109,RMAG1021:0.000218784)1.000:0.063129067)1.000:0.028566186)0.994:0.025846664)0.882:0.020573385)1.000:0.048510111)1.000:0.043455571,((RUG11188:0.081628399,RUG12862:0.096895816)0.853:0.023334836,(RUG12910:0.141588993,(RMAG2727:0.107523334,RUG11944:0.110570794)1.000:0.064101061)0.665:0.021312723)1.000:0.120322792)0.951:0.017076523)1.000:0.020033430)0.538:0.013467326)0.508:0.010336702)0.998:0.016015582)1.000:0.020991774)0.832:0.018231940)1.000:0.049851191)1.000:0.078098474)1.000:0.107994603)0.892:0.026137747)0.999:0.026717062)1.000:0.063783000)1.000:0.091799253):0.0475786915);
```
