## Supplementary material for "Insights into rumen microbial biosynthetic gene cluster diversity through genome-resolved metagenomics": Phylogenetic tree of 85 near-complete archaeal genomes identified from the 8,160 rumen-specific microbial genomes.

```
(((RUG10898:0.109217174,(RUG12650:0.005466240,((RUG13374:0.001973172,RUG12248:0.000370614)0.595:0.001115405,((RUG10606:0.001661223,RUG12670:0.002040051)0.883:0.001314723,RUG14889:0.000540386)0.975:0.001632723)0.756:0.003017992)1.000:0.119077081)1.000:0.421598811,(2595698250:0.251861433,2571042922:0.362333165)1.000:0.089492909)1.000:0.1122367845,(((RUG12825:0.003636385,RMAG2385:0.001768557)1.000:0.068075101,(RMAG2189:0.024654046,RMAG1171:0.020603433)1.000:0.067175560)1.000:0.189554496,(((((RUG14729:0.002458236,((RUG14542:0.011086400,(RMAG355:0.000000006,RUG10252:0.000000006)0.897:0.000688977)0.335:0.000789679,RMAG921:0.000909186)0.589:0.000669528)0.799:0.000634678,RUG11103:0.001331239)0.787:0.000679330,(RUG12275:0.001188411,RUG10064:0.004664068)0.598:0.000830389)1.000:0.069078980,(RMAG2020:0.039420253,(2593339150:0.038530783,(RUG11428:0.029815788,(RUG11990:0.014984842,(RUG12946:0.001752846,(RUG12100:0.002376557,RMAG1303:0.000301212)0.596:0.001954199)1.000:0.014295444)0.848:0.006141805)1.000:0.011696957)0.999:0.020589993)1.000:0.035225878)1.000:0.069163771,(((((RUG13586:0.000000006,(RUG11441:0.000786759,(RUG13823:0.000801801,RUG10359:0.000270560)0.546:0.000626041)0.763:0.000264164)0.789:0.000208493,(RUG14364:0.001460344,RUG11403:0.000000006)0.843:0.000208548)0.669:0.000181612,(RMAG1326:0.000208492,(RUG10447:0.003581674,RUG10437:0.001696105)0.000:0.000000006)0.960:0.001911819)1.000:0.081308547,(2558860120:0.077888006,(RUG10244:0.000768863,(RUG13139:0.001826184,RMAG2381:0.001273736)0.425:0.000609091)1.000:0.057968259)0.984:0.027714501)1.000:0.091947145,((2593339167:0.033322670,((RUG10959:0.007452914,(RUG14563:0.000466690,((RMAG1668:0.000000006,RUG10452:0.001075559)0.846:0.000209218,(RUG14569:0.000845981,RUG14734:0.000236750)0.000:0.000000006)0.758:0.000209011)0.970:0.001733062)1.000:0.019892075,((RMAG1577:0.001672665,RUG11657:0.000338706)0.732:0.000347193,(RUG12411:0.005873569,(RUG14331:0.001086935,RUG11531:0.006063179)0.671:0.000000006)0.761:0.000382806)1.000:0.019234249)1.000:0.013749720)1.000:0.044260627,((RUG11588:0.024074917,(RMAG332:0.018341136,2654588138:0.049921350)0.889:0.007267208)0.998:0.008000715,(((RUG13115:0.038272384,RMAG1579:0.037941941)1.000:0.015978912,((RMAG47:0.019276940,RUG11987:0.021076318)0.978:0.008773767,(RMAG1620:0.028572691,((RUG13354:0.001017921,RMAG114:0.002013084)1.000:0.025344129,(RUG14577:0.008628459,(RMAG1258:0.001210384,(RMAG429:0.000000006,RUG10743:0.000000006)0.962:0.001272016)1.000:0.006470235)1.000:0.013168760)1.000:0.009475964)0.464:0.003343913)1.000:0.009437518)0.995:0.009080170,((RUG10470:0.031508446,(RUG10962:0.022544339,(RMAG1485:0.001789628,(RMAG492:0.000000006,RUG10414:0.000000006)0.915:0.000996373)1.000:0.022073078)0.999:0.012984888)1.000:0.011980033,(RUG13476:0.026107967,(RUG14594:0.019623911,(RUG14697:0.022942518,(RUG12982:0.000000006,(RUG12086:0.000643244,(RUG10830:0.000217086,(RUG10238:0.000000006,((RUG10188:0.001404325,RUG12954:0.000724935)0.858:0.000466937,(RUG13036:0.000000006,(RUG14349:0.000203015,(RUG12995:0.001028493,RUG11996:0.005237213)0.953:0.003554566)1.000:0.005741962)0.706:0.000000006)0.919:0.000570025)0.861:0.000284906)0.431:0.000000006)0.434:0.000261612)1.000:0.016985552)0.981:0.007813684)0.996:0.009271603)1.000:0.014671741)0.938:0.004581632)0.918:0.005066494)1.000:0.036554847)1.000:0.103616211)0.958:0.024897717)1.000:0.116352821):0.1122367845);
```
